## Supplementary and Source Data for "A *CDKN2C* retroduplication in Bowhead whales is associated with the evolution of extremely long lifespans and alerted cell cycle dynamics": about.Rmd

```
---
title: "About"
output:
  html_document:
    toc: false
---

Describe your project.
```
