## Supplementary and Source Data for "A *CDKN2C* retroduplication in Bowhead whales is associated with the evolution of extremely long lifespans and alerted cell cycle dynamics": CDKN2C-PI-Calibration.Rmd

````
---
title: "Untitled"
author: "First Last"
date: 2017-06-14
output: html_document
---

<!-- The file analysis/chunks.R contains chunks that define default settings
shared across the workflowr files. -->
```{r read-chunk, include=FALSE, cache=FALSE}
knitr::read_chunk("chunks.R")
```

<!-- Update knitr chunk options -->
```{r knitr-opts-chunk, include=FALSE}
```

<!-- Insert the date the file was last updated -->
```{r last-updated, echo=FALSE, results='asis'}
```

<!-- Insert the code version (Git commit SHA1) if Git repository exists and R
 package git2r is installed -->
```{r code-version, echo=FALSE, results='asis'}
```

<!-- Add your analysis here -->
## Packages and files: 
```{r Libraries and Files}
library(flowCore)
library(ggcyto)

experiments <- list('t4c4' = read.FCS('../data/PI_Calibration/A01 4hr4M.fcs'),
't1c4' = read.FCS('../data/PI_Calibration/A02 1hr4M.fcs'),
't0.5c4' = read.FCS('../data/PI_Calibration/A03 0.5hr4M.fcs'),
'na' = read.FCS('../data/PI_Calibration/A04 ddH2O.fcs'),
't4c1' = read.FCS('../data/PI_Calibration/B01 4hr1M.fcs'),
't1c1' = read.FCS('../data/PI_Calibration/B02 1hr1M.fcs'),
't0.5c1' = read.FCS('../data/PI_Calibration/B03 0.5hr1M.fcs'))

fs <- as(experiments, "flowSet")
```

## 

## Session information

<!-- Insert the session information into the document -->
```{r session-info}
```
````
