## Supplementary and Source Data for "A *CDKN2C* retroduplication in Bowhead whales is associated with the evolution of extremely long lifespans and alerted cell cycle dynamics": chunks.R

```
# These chunks can be shared across multiple documents with knitr::read_chunk().
# http://yihui.name/knitr/demo/externalization/

# ---- knitr-opts-chunk ----
# Update knitr chunk options
# https://yihui.name/knitr/options/#chunk-options
knitr::opts_chunk$set(
  comment = NA,
  fig.align = "center",
  tidy = FALSE,
  fig.path = paste0("figure/", knitr::current_input(), "/")
)

# ---- last-updated ----
# Insert the date the file was last updated
cat(sprintf("**Last updated:** %s", Sys.Date()))

# ---- code-version ----
# Insert the code version (Git commit SHA1) if Git repository exists and R
# package git2r is installed
if(requireNamespace("git2r", quietly = TRUE)) {
  if(git2r::in_repository()) {
    code_version <- substr(git2r::commits()[[1]]@sha, 1, 7)
  } else {
    code_version <- "Unavailable. Initialize Git repository to enable."
  }
} else {
  code_version <- "Unavailable. Install git2r package to enable."
}
cat(sprintf("**Code version:** %s", code_version))
rm(code_version)

# ---- session-info ----
sessionInfo()
```
