## Supplementary and Source Data for "A *CDKN2C* retroduplication in Bowhead whales is associated with the evolution of extremely long lifespans and alerted cell cycle dynamics": index.Rmd

```
---
title: "Home"
output:
  html_document:
    toc: false
---

The goal of this new template is to simplify the setup and maintenance of a research website.
Specifically,

*  Easier to build and extend the website using the new tools in the [rmarkdown][] package and [latest RStudio release][rstudio]
*  Easier to deploy the website with Git and GitHub by only using one branch

[rmarkdown]: http://rmarkdown.rstudio.com/rmarkdown_websites.htm
[rstudio]: https://www.rstudio.com/products/rstudio/download/preview/
```
