## Supplementary and Source Data for "A *CDKN2C* retroduplication in Bowhead whales is associated with the evolution of extremely long lifespans and alerted cell cycle dynamics": license.Rmd

```
---
title: "License"
output:
  html_document:
    toc: false
---

What license are you using for your code? See [choosealicense.com][choose] for
help deciding. And don't forget to update the file `LICENSE` in the root of your
Git repo.

What license are you using for the written content on your site? It is
traditional to choose a [Creative Commons][cc] license for this type of content.

[choose]: http://choosealicense.com/
[cc]: https://creativecommons.org/choose/

How should others cite your work? Don't forget to update the file `CITATION` in
the root of your Git repo.
```
