## Supplementary and Source Data for "A *CDKN2C* retroduplication in Bowhead whales is associated with the evolution of extremely long lifespans and alerted cell cycle dynamics": P18RTG-ApoToxGlo.Rmd

````
---
title: "The Effect of P18RTG on DNA Damage Response in CHO cells"
author: "Juan Vazquez"
date: '2017-06-25'
output: html_document
---

<!-- The file analysis/chunks.R contains chunks that define default settings
shared across the workflowr files. -->
```{r read-chunk, include=FALSE, cache=FALSE}
knitr::read_chunk("chunks.R")
```

<!-- Update knitr chunk options -->
```{r knitr-opts-chunk, include=FALSE}
```

<!-- Insert the date the file was last updated -->
```{r last-updated, echo=FALSE, results='asis'}
```

<!-- Insert the code version (Git commit SHA1) if Git repository exists and R
 package git2r is installed -->
```{r code-version, echo=FALSE, results='asis'}
```

<!-- Add your analysis here -->

## Libraries
```{r}
library(dplyr)
library(tidyr)
library(ggplot2)
```

## Plate Set-up:
```{r}
#Transfection status
transfected <- 7:12
untransfected <- 1:6

# Drug treatment
doxo <- c(1,5)
mito <- c(2,6)
nutl <- c(3,7)
para <- c(4,8)

# Dose
c50 <- c(1,7)
c10 <- c(2,8)
c5 <- c(3,9)
c1 <- c(4,10)
c.5 <- c(5,11)
c0 <- c(6,12)
c.rownames <- c(50,10,5,1,0.5,0,50,10,5,1,0.5,0)

```


## Data
```{r}
# Loading
r1.18 <- read.csv(file = '../data/ApoToxGlo/2017-23-06/CSV/jmv-cho-p18_ApoTox-Glo_6-23-2017_3-01-25_PM/Read_1.csv',
                     as.is=T, row.names=1, header=T)
colnames(r1.18) <- c.rownames
r2.18 <- read.csv(file = '../data/ApoToxGlo/2017-23-06/CSV/jmv-cho-p18_ApoTox-Glo_6-23-2017_3-01-25_PM/Read_1.csv_1',
                     as.is=T, row.names=1, header=T)
colnames(r2.18) <- c.rownames
r3.18 <- read.csv(file = '../data/ApoToxGlo/2017-23-06/CSV/jmv-cho-p18_ApoTox-Glo_6-23-2017_3-01-25_PM/Read_1.csv_2',
                     as.is=T, row.names=1, header=T)
colnames(r3.18) <- c.rownames
r1.24 <- read.csv(file = '../data/ApoToxGlo/2017-23-06/CSV/jmv-cho-p18_ApoTox-Glo_6-23-2017_9-04-44_PM/Read_1.csv',
                     as.is=T, row.names=1, header=T)
colnames(r1.24) <- c.rownames
r2.24 <- read.csv(file = '../data/ApoToxGlo/2017-23-06/CSV/jmv-cho-p18_ApoTox-Glo_6-23-2017_9-04-44_PM/Read_1.csv_1',
                     as.is=T, row.names=1, header=T)
colnames(r2.24) <- c.rownames
r3.24 <- read.csv(file = '../data/ApoToxGlo/2017-23-06/CSV/jmv-cho-p18_ApoTox-Glo_6-23-2017_9-04-44_PM/Read_1.csv_2',
                     as.is=T, row.names=1, header=T)
colnames(r3.24) <- c.rownames

# Unified Dataframe
experiment <- rbind(mutate(gather(r1.18[doxo, transfected], 'Dose', 'RFU'), Transfected = 'P18RTG', Drug = 'Doxorubicin', 
                           Time = 18, Test = 'Viability'),
                    mutate(gather(r2.18[doxo, transfected], 'Dose', 'RFU'), Transfected = 'P18RTG', Drug = 'Doxorubicin', 
                           Time = 18, Test = 'Cytotoxicity'),
                    mutate(gather(r3.18[doxo, transfected], 'Dose', 'RFU'), Transfected = 'P18RTG', Drug = 'Doxorubicin', 
                           Time = 18, Test = 'Apoptosis'),
                    mutate(gather(r1.18[mito, transfected], 'Dose', 'RFU'), Transfected = 'P18RTG', Drug = 'Mitomycin C', 
                           Time = 18, Test = 'Viability'),
                    mutate(gather(r2.18[mito, transfected], 'Dose', 'RFU'), Transfected = 'P18RTG', Drug = 'Mitomycin C', 
                           Time = 18, Test = 'Cytotoxicity'),
                    mutate(gather(r3.18[mito, transfected], 'Dose', 'RFU'), Transfected = 'P18RTG', Drug = 'Mitomycin C', 
                           Time = 18, Test = 'Apoptosis'),
                    mutate(gather(r1.18[nutl, transfected], 'Dose', 'RFU'), Transfected = 'P18RTG', Drug = 'Nutlin 3a', 
                           Time = 18, Test = 'Viability'),
                    mutate(gather(r2.18[nutl, transfected], 'Dose', 'RFU'), Transfected = 'P18RTG', Drug = 'Nutlin 3a', 
                           Time = 18, Test = 'Cytotoxicity'),
                    mutate(gather(r3.18[nutl, transfected], 'Dose', 'RFU'), Transfected = 'P18RTG', Drug = 'Nutlin 3a', 
                           Time = 18, Test = 'Apoptosis'),
                    mutate(gather(r1.18[para, transfected], 'Dose', 'RFU'), Transfected = 'P18RTG', Drug = 'Paraquat', 
                           Time = 18, Test = 'Viability'),
                    mutate(gather(r2.18[para, transfected], 'Dose', 'RFU'), Transfected = 'P18RTG', Drug = 'Paraquat', 
                           Time = 18, Test = 'Cytotoxicity'),
                    mutate(gather(r3.18[para, transfected], 'Dose', 'RFU'), Transfected = 'P18RTG', Drug = 'Paraquat', 
                           Time = 18, Test = 'Apoptosis'),
                    mutate(gather(r1.18[doxo, untransfected], 'Dose', 'RFU'), Transfected = 'ctl', Drug = 'Doxorubicin', 
                           Time = 18, Test = 'Viability'),
                    mutate(gather(r2.18[doxo, untransfected], 'Dose', 'RFU'), Transfected = 'ctl', Drug = 'Doxorubicin', 
                           Time = 18, Test = 'Cytotoxicity'),
                    mutate(gather(r3.18[doxo, untransfected], 'Dose', 'RFU'), Transfected = 'ctl', Drug = 'Doxorubicin', 
                           Time = 18, Test = 'Apoptosis'),
                    mutate(gather(r1.18[mito, untransfected], 'Dose', 'RFU'), Transfected = 'ctl', Drug = 'Mitomycin C', 
                           Time = 18, Test = 'Viability'),
                    mutate(gather(r2.18[mito, untransfected], 'Dose', 'RFU'), Transfected = 'ctl', Drug = 'Mitomycin C', 
                           Time = 18, Test = 'Cytotoxicity'),
                    mutate(gather(r3.18[mito, untransfected], 'Dose', 'RFU'), Transfected = 'ctl', Drug = 'Mitomycin C', 
                           Time = 18, Test = 'Apoptosis'),
                    mutate(gather(r1.18[nutl, untransfected], 'Dose', 'RFU'), Transfected = 'ctl', Drug = 'Nutlin 3a', 
                           Time = 18, Test = 'Viability'),
                    mutate(gather(r2.18[nutl, untransfected], 'Dose', 'RFU'), Transfected = 'ctl', Drug = 'Nutlin 3a', 
                           Time = 18, Test = 'Cytotoxicity'),
                    mutate(gather(r3.18[nutl, untransfected], 'Dose', 'RFU'), Transfected = 'ctl', Drug = 'Nutlin 3a', 
                           Time = 18, Test = 'Apoptosis'),
                    mutate(gather(r1.18[para, untransfected], 'Dose', 'RFU'), Transfected = 'ctl', Drug = 'Paraquat', 
                           Time = 18, Test = 'Viability'),
                    mutate(gather(r2.18[para, untransfected], 'Dose', 'RFU'), Transfected = 'ctl', Drug = 'Paraquat', 
                           Time = 18, Test = 'Cytotoxicity'),
                    mutate(gather(r3.18[para, untransfected], 'Dose', 'RFU'), Transfected = 'ctl', Drug = 'Paraquat', 
                           Time = 18, Test = 'Apoptosis'),
                    mutate(gather(r1.24[doxo, transfected], 'Dose', 'RFU'), Transfected = 'P18RTG', Drug = 'Doxorubicin', 
                           Time = 24, Test = 'Viability'),
                    mutate(gather(r2.24[doxo, transfected], 'Dose', 'RFU'), Transfected = 'P18RTG', Drug = 'Doxorubicin', 
                           Time = 24, Test = 'Cytotoxicity'),
                    mutate(gather(r3.24[doxo, transfected], 'Dose', 'RFU'), Transfected = 'P18RTG', Drug = 'Doxorubicin', 
                           Time = 24, Test = 'Apoptosis'),
                    mutate(gather(r1.24[mito, transfected], 'Dose', 'RFU'), Transfected = 'P18RTG', Drug = 'Mitomycin C', 
                           Time = 24, Test = 'Viability'),
                    mutate(gather(r2.24[mito, transfected], 'Dose', 'RFU'), Transfected = 'P18RTG', Drug = 'Mitomycin C', 
                           Time = 24, Test = 'Cytotoxicity'),
                    mutate(gather(r3.24[mito, transfected], 'Dose', 'RFU'), Transfected = 'P18RTG', Drug = 'Mitomycin C', 
                           Time = 24, Test = 'Apoptosis'),
                    mutate(gather(r1.24[nutl, transfected], 'Dose', 'RFU'), Transfected = 'P18RTG', Drug = 'Nutlin 3a', 
                           Time = 24, Test = 'Viability'),
                    mutate(gather(r2.24[nutl, transfected], 'Dose', 'RFU'), Transfected = 'P18RTG', Drug = 'Nutlin 3a', 
                           Time = 24, Test = 'Cytotoxicity'),
                    mutate(gather(r3.24[nutl, transfected], 'Dose', 'RFU'), Transfected = 'P18RTG', Drug = 'Nutlin 3a', 
                           Time = 24, Test = 'Apoptosis'),
                    mutate(gather(r1.24[para, transfected], 'Dose', 'RFU'), Transfected = 'P18RTG', Drug = 'Paraquat', 
                           Time = 24, Test = 'Viability'),
                    mutate(gather(r2.24[para, transfected], 'Dose', 'RFU'), Transfected = 'P18RTG', Drug = 'Paraquat', 
                           Time = 24, Test = 'Cytotoxicity'),
                    mutate(gather(r3.24[para, transfected], 'Dose', 'RFU'), Transfected = 'P18RTG', Drug = 'Paraquat', 
                           Time = 24, Test = 'Apoptosis'),
                    mutate(gather(r1.24[doxo, untransfected], 'Dose', 'RFU'), Transfected = 'ctl', Drug = 'Doxorubicin', 
                           Time = 24, Test = 'Viability'),
                    mutate(gather(r2.24[doxo, untransfected], 'Dose', 'RFU'), Transfected = 'ctl', Drug = 'Doxorubicin', 
                           Time = 24, Test = 'Cytotoxicity'),
                    mutate(gather(r3.24[doxo, untransfected], 'Dose', 'RFU'), Transfected = 'ctl', Drug = 'Doxorubicin', 
                           Time = 24, Test = 'Apoptosis'),
                    mutate(gather(r1.24[mito, untransfected], 'Dose', 'RFU'), Transfected = 'ctl', Drug = 'Mitomycin C', 
                           Time = 24, Test = 'Viability'),
                    mutate(gather(r2.24[mito, untransfected], 'Dose', 'RFU'), Transfected = 'ctl', Drug = 'Mitomycin C', 
                           Time = 24, Test = 'Cytotoxicity'),
                    mutate(gather(r3.24[mito, untransfected], 'Dose', 'RFU'), Transfected = 'ctl', Drug = 'Mitomycin C', 
                           Time = 24, Test = 'Apoptosis'),
                    mutate(gather(r1.24[nutl, untransfected], 'Dose', 'RFU'), Transfected = 'ctl', Drug = 'Nutlin 3a', 
                           Time = 24, Test = 'Viability'),
                    mutate(gather(r2.24[nutl, untransfected], 'Dose', 'RFU'), Transfected = 'ctl', Drug = 'Nutlin 3a', 
                           Time = 24, Test = 'Cytotoxicity'),
                    mutate(gather(r3.24[nutl, untransfected], 'Dose', 'RFU'), Transfected = 'ctl', Drug = 'Nutlin 3a', 
                           Time = 24, Test = 'Apoptosis'),
                    mutate(gather(r1.24[para, untransfected], 'Dose', 'RFU'), Transfected = 'ctl', Drug = 'Paraquat', 
                           Time = 24, Test = 'Viability'),
                    mutate(gather(r2.24[para, untransfected], 'Dose', 'RFU'), Transfected = 'ctl', Drug = 'Paraquat', 
                           Time = 24, Test = 'Cytotoxicity'),
                    mutate(gather(r3.24[para, untransfected], 'Dose', 'RFU'), Transfected = 'ctl', Drug = 'Paraquat', 
                           Time = 24, Test = 'Apoptosis')
                    )
viability = filter(experiment, Test == 'Viability')
cytotoxicity = filter(experiment, Test == 'Cytotoxicity')
apoptosis = filter(experiment, Test == 'Apoptosis')

normalize <- function(experiment){
# Coerce Dose to numeric
experiment <- transform(experiment, Dose = as.numeric(Dose))
# Normalize Treated to Untreated
experiment.transfected = filter(experiment,Transfected == 'P18RTG')
experiment.untransfected = filter(experiment,Transfected == 'ctl')
e.u.m.d0.18 = mean(filter(experiment.untransfected, Drug == 'Doxorubicin', Dose == 0, Time == 18)$RFU)
e.u.m.m0.18 = mean(filter(experiment.untransfected, Drug == 'Mitomycin C', Dose == 0, Time == 18)$RFU)
e.u.m.n0.18 = mean(filter(experiment.untransfected, Drug == 'Nutlin 3a', Dose == 0, Time == 18)$RFU)
e.u.m.p0.18 = mean(filter(experiment.untransfected, Drug == 'Paraquat', Dose == 0, Time == 18)$RFU)
e.t.m.d0.18 = mean(filter(experiment.transfected, Drug == 'Doxorubicin', Dose == 0, Time == 18)$RFU)
e.t.m.m0.18 = mean(filter(experiment.transfected, Drug == 'Mitomycin C', Dose == 0, Time == 18)$RFU)
e.t.m.n0.18 = mean(filter(experiment.transfected, Drug == 'Nutlin 3a', Dose == 0, Time == 18)$RFU)
e.t.m.p0.18 = mean(filter(experiment.transfected, Drug == 'Paraquat', Dose == 0, Time == 18)$RFU)
e.u.m.d0.24 = mean(filter(experiment.untransfected, Drug == 'Doxorubicin', Dose == 0, Time == 24)$RFU)
e.u.m.m0.24 = mean(filter(experiment.untransfected, Drug == 'Mitomycin C', Dose == 0, Time == 24)$RFU)
e.u.m.n0.24 = mean(filter(experiment.untransfected, Drug == 'Nutlin 3a', Dose == 0, Time == 24)$RFU)
e.u.m.p0.24 = mean(filter(experiment.untransfected, Drug == 'Paraquat', Dose == 0, Time == 24)$RFU)
e.t.m.d0.24 = mean(filter(experiment.transfected, Drug == 'Doxorubicin', Dose == 0, Time == 24)$RFU)
e.t.m.m0.24 = mean(filter(experiment.transfected, Drug == 'Mitomycin C', Dose == 0, Time == 24)$RFU)
e.t.m.n0.24 = mean(filter(experiment.transfected, Drug == 'Nutlin 3a', Dose == 0, Time == 24)$RFU)
e.t.m.p0.24 = mean(filter(experiment.transfected, Drug == 'Paraquat', Dose == 0, Time == 24)$RFU)
experiment %>% mutate(RFU.n1 = ifelse(Transfected == 'ctl' & Time==18 & Drug == 'Doxorubicin', RFU/e.u.m.d0.18, ifelse(Transfected == 'ctl' & Time==18 & Drug == 'Mitomycin C', RFU/e.u.m.m0.18, ifelse(Transfected == 'ctl' & Time==18 & Drug == 'Nutlin 3a', RFU/e.u.m.n0.18, ifelse(Transfected == 'ctl' & Time==18 & Drug == 'Paraquat', RFU/e.u.m.p0.18, ifelse(Transfected == 'P18RTG' & Time==18 & Drug == 'Doxorubicin', RFU/e.t.m.d0.18, ifelse(Transfected == 'P18RTG' & Time==18 & Drug == 'Mitomycin C', RFU/e.t.m.m0.18, ifelse(Transfected == 'P18RTG' & Time==18 & Drug == 'Nutlin 3a', RFU/e.t.m.n0.18, ifelse(Transfected == 'P18RTG' & Time==18 & Drug == 'Paraquat', RFU/e.t.m.p0.18, ifelse(Transfected == 'ctl' & Time==24 & Drug == 'Doxorubicin', RFU/e.u.m.d0.24, ifelse(Transfected == 'ctl' & Time==24 & Drug == 'Mitomycin C', RFU/e.u.m.m0.24, ifelse(Transfected == 'ctl' & Time==24 & Drug == 'Nutlin 3a', RFU/e.u.m.n0.24, ifelse(Transfected == 'ctl' & Time==24 & Drug == 'Paraquat', RFU/e.u.m.p0.24, ifelse(Transfected == 'P18RTG' & Time==24 & Drug == 'Doxorubicin', RFU/e.t.m.d0.24, ifelse(Transfected == 'P18RTG' & Time==24 & Drug == 'Mitomycin C', RFU/e.t.m.m0.24, ifelse(Transfected == 'P18RTG' & Time==24 & Drug == 'Nutlin 3a', RFU/e.t.m.n0.24, ifelse(Transfected == 'P18RTG' & Time==24 & Drug == 'Paraquat', RFU/e.t.m.p0.24, NA))))))))))))))))) -> experiment.n1

# Normalize Transfected to Untransfected
experiment.transfected = filter(experiment.n1,Transfected == 'P18RTG')
experiment.untransfected = filter(experiment.n1,Transfected == 'ctl')
e.u.m.d0.18 = mean(filter(experiment.untransfected, Drug == 'Doxorubicin', Dose == 0, Time == 18)$RFU)
e.u.m.m0.18 = mean(filter(experiment.untransfected, Drug == 'Mitomycin C', Dose == 0, Time == 18)$RFU)
e.u.m.n0.18 = mean(filter(experiment.untransfected, Drug == 'Nutlin 3a', Dose == 0, Time == 18)$RFU)
e.u.m.p0.18 = mean(filter(experiment.untransfected, Drug == 'Paraquat', Dose == 0, Time == 18)$RFU)
e.u.m.d0.5.18 = mean(filter(experiment.untransfected, Drug == 'Doxorubicin', Dose == 0.5, Time == 18)$RFU)
e.u.m.m0.5.18 = mean(filter(experiment.untransfected, Drug == 'Mitomycin C', Dose == 0.5, Time == 18)$RFU)
e.u.m.n0.5.18 = mean(filter(experiment.untransfected, Drug == 'Nutlin 3a', Dose == 0.5, Time == 18)$RFU)
e.u.m.p0.5.18 = mean(filter(experiment.untransfected, Drug == 'Paraquat', Dose == 0.5, Time == 18)$RFU)
e.u.m.d1.18 = mean(filter(experiment.untransfected, Drug == 'Doxorubicin', Dose == 1, Time == 18)$RFU)
e.u.m.m1.18 = mean(filter(experiment.untransfected, Drug == 'Mitomycin C', Dose == 1, Time == 18)$RFU)
e.u.m.n1.18 = mean(filter(experiment.untransfected, Drug == 'Nutlin 3a', Dose == 1, Time == 18)$RFU)
e.u.m.p1.18 = mean(filter(experiment.untransfected, Drug == 'Paraquat', Dose == 1, Time == 18)$RFU)
e.u.m.d5.18 = mean(filter(experiment.untransfected, Drug == 'Doxorubicin', Dose == 5, Time == 18)$RFU)
e.u.m.m5.18 = mean(filter(experiment.untransfected, Drug == 'Mitomycin C', Dose == 5, Time == 18)$RFU)
e.u.m.n5.18 = mean(filter(experiment.untransfected, Drug == 'Nutlin 3a', Dose == 5, Time == 18)$RFU)
e.u.m.p5.18 = mean(filter(experiment.untransfected, Drug == 'Paraquat', Dose == 5, Time == 18)$RFU)
e.u.m.d10.18 = mean(filter(experiment.untransfected, Drug == 'Doxorubicin', Dose == 10, Time == 18)$RFU)
e.u.m.m10.18 = mean(filter(experiment.untransfected, Drug == 'Mitomycin C', Dose == 10, Time == 18)$RFU)
e.u.m.n10.18 = mean(filter(experiment.untransfected, Drug == 'Nutlin 3a', Dose == 10, Time == 18)$RFU)
e.u.m.p10.18 = mean(filter(experiment.untransfected, Drug == 'Paraquat', Dose == 10, Time == 18)$RFU)
e.u.m.d50.18 = mean(filter(experiment.untransfected, Drug == 'Doxorubicin', Dose == 50, Time == 18)$RFU)
e.u.m.m50.18 = mean(filter(experiment.untransfected, Drug == 'Mitomycin C', Dose == 50, Time == 18)$RFU)
e.u.m.n50.18 = mean(filter(experiment.untransfected, Drug == 'Nutlin 3a', Dose == 50, Time == 18)$RFU)
e.u.m.p50.18 = mean(filter(experiment.untransfected, Drug == 'Paraquat', Dose == 50, Time == 18)$RFU)

e.u.m.d0.24 = mean(filter(experiment.untransfected, Drug == 'Doxorubicin', Dose == 0, Time == 24)$RFU)
e.u.m.m0.24 = mean(filter(experiment.untransfected, Drug == 'Mitomycin C', Dose == 0, Time == 24)$RFU)
e.u.m.n0.24 = mean(filter(experiment.untransfected, Drug == 'Nutlin 3a', Dose == 0, Time == 24)$RFU)
e.u.m.p0.24 = mean(filter(experiment.untransfected, Drug == 'Paraquat', Dose == 0, Time == 24)$RFU)
e.u.m.d0.5.24 = mean(filter(experiment.untransfected, Drug == 'Doxorubicin', Dose == 0.5, Time == 24)$RFU)
e.u.m.m0.5.24 = mean(filter(experiment.untransfected, Drug == 'Mitomycin C', Dose == 0.5, Time == 24)$RFU)
e.u.m.n0.5.24 = mean(filter(experiment.untransfected, Drug == 'Nutlin 3a', Dose == 0.5, Time == 24)$RFU)
e.u.m.p0.5.24 = mean(filter(experiment.untransfected, Drug == 'Paraquat', Dose == 0.5, Time == 24)$RFU)
e.u.m.d1.24 = mean(filter(experiment.untransfected, Drug == 'Doxorubicin', Dose == 1, Time == 24)$RFU)
e.u.m.m1.24 = mean(filter(experiment.untransfected, Drug == 'Mitomycin C', Dose == 1, Time == 24)$RFU)
e.u.m.n1.24 = mean(filter(experiment.untransfected, Drug == 'Nutlin 3a', Dose == 1, Time == 24)$RFU)
e.u.m.p1.24 = mean(filter(experiment.untransfected, Drug == 'Paraquat', Dose == 1, Time == 24)$RFU)
e.u.m.d5.24 = mean(filter(experiment.untransfected, Drug == 'Doxorubicin', Dose == 5, Time == 24)$RFU)
e.u.m.m5.24 = mean(filter(experiment.untransfected, Drug == 'Mitomycin C', Dose == 5, Time == 24)$RFU)
e.u.m.n5.24 = mean(filter(experiment.untransfected, Drug == 'Nutlin 3a', Dose == 5, Time == 24)$RFU)
e.u.m.p5.24 = mean(filter(experiment.untransfected, Drug == 'Paraquat', Dose == 5, Time == 24)$RFU)
e.u.m.d10.24 = mean(filter(experiment.untransfected, Drug == 'Doxorubicin', Dose == 10, Time == 24)$RFU)
e.u.m.m10.24 = mean(filter(experiment.untransfected, Drug == 'Mitomycin C', Dose == 10, Time == 24)$RFU)
e.u.m.n10.24 = mean(filter(experiment.untransfected, Drug == 'Nutlin 3a', Dose == 10, Time == 24)$RFU)
e.u.m.p10.24 = mean(filter(experiment.untransfected, Drug == 'Paraquat', Dose == 10, Time == 24)$RFU)
e.u.m.d50.24 = mean(filter(experiment.untransfected, Drug == 'Doxorubicin', Dose == 50, Time == 24)$RFU)
e.u.m.m50.24 = mean(filter(experiment.untransfected, Drug == 'Mitomycin C', Dose == 50, Time == 24)$RFU)
e.u.m.n50.24 = mean(filter(experiment.untransfected, Drug == 'Nutlin 3a', Dose == 50, Time == 24)$RFU)
e.u.m.p50.24 = mean(filter(experiment.untransfected, Drug == 'Paraquat', Dose == 50, Time == 24)$RFU)

experiment.n1 %>% mutate(RFU.n2 = ifelse(Time==18 & Drug == 'Doxorubicin' & Dose ==0, RFU/e.u.m.d0.18, ifelse(Time==18 & Drug == 'Mitomycin C' & Dose ==0, RFU/e.u.m.m0.18, ifelse(Time==18 & Drug == 'Nutlin 3a' & Dose ==0, RFU/e.u.m.n0.18, ifelse(Time==18 & Drug == 'Paraquat' & Dose ==0, RFU/e.u.m.p0.18, ifelse(Time==18 & Drug == 'Doxorubicin' & Dose ==0.5, RFU/e.u.m.d0.5.18, ifelse(Time==18 & Drug == 'Mitomycin C' & Dose ==0.5, RFU/e.u.m.m0.5.18, ifelse(Time==18 & Drug == 'Nutlin 3a' & Dose ==0.5, RFU/e.u.m.n0.5.18, ifelse(Time==18 & Drug == 'Paraquat' & Dose ==0.5, RFU/e.u.m.p0.5.18, ifelse(Time==18 & Drug == 'Doxorubicin' & Dose ==1, RFU/e.u.m.d1.18, ifelse(Time==18 & Drug == 'Mitomycin C' & Dose ==1, RFU/e.u.m.m1.18, ifelse(Time==18 & Drug == 'Nutlin 3a' & Dose ==1, RFU/e.u.m.n1.18, ifelse(Time==18 & Drug == 'Paraquat' & Dose ==1, RFU/e.u.m.p1.18, ifelse(Time==18 & Drug == 'Doxorubicin' & Dose ==5, RFU/e.u.m.d5.18, ifelse(Time==18 & Drug == 'Mitomycin C' & Dose ==5, RFU/e.u.m.m5.18, ifelse(Time==18 & Drug == 'Nutlin 3a' & Dose ==5, RFU/e.u.m.n5.18, ifelse(Time==18 & Drug == 'Paraquat' & Dose ==5, RFU/e.u.m.p5.18, ifelse(Time==18 & Drug == 'Doxorubicin' & Dose ==10, RFU/e.u.m.d10.18, ifelse(Time==18 & Drug == 'Mitomycin C' & Dose ==10, RFU/e.u.m.m10.18, ifelse(Time==18 & Drug == 'Nutlin 3a' & Dose ==10, RFU/e.u.m.n10.18, ifelse(Time==18 & Drug == 'Paraquat' & Dose ==10, RFU/e.u.m.p10.18, ifelse(Time==18 & Drug == 'Doxorubicin' & Dose ==50, RFU/e.u.m.d50.18, ifelse(Time==18 & Drug == 'Mitomycin C' & Dose ==50, RFU/e.u.m.m50.18, ifelse(Time==18 & Drug == 'Nutlin 3a' & Dose ==50, RFU/e.u.m.n50.18, ifelse(Time==18 & Drug == 'Paraquat' & Dose ==50, RFU/e.u.m.p50.18, ifelse(Time==24 & Drug == 'Doxorubicin' & Dose ==0, RFU/e.u.m.d0.24, ifelse(Time==24 & Drug == 'Mitomycin C' & Dose ==0, RFU/e.u.m.m0.24, ifelse(Time==24 & Drug == 'Nutlin 3a' & Dose ==0, RFU/e.u.m.n0.24, ifelse(Time==24 & Drug == 'Paraquat' & Dose ==0, RFU/e.u.m.p0.24, ifelse(Time==24 & Drug == 'Doxorubicin' & Dose ==0.5, RFU/e.u.m.d0.5.24, ifelse(Time==24 & Drug == 'Mitomycin C' & Dose ==0.5, RFU/e.u.m.m0.5.24, ifelse(Time==24 & Drug == 'Nutlin 3a' & Dose ==0.5, RFU/e.u.m.n0.5.24, ifelse(Time==24 & Drug == 'Paraquat' & Dose ==0.5, RFU/e.u.m.p0.5.24, ifelse(Time==24 & Drug == 'Doxorubicin' & Dose ==1, RFU/e.u.m.d1.24, ifelse(Time==24 & Drug == 'Mitomycin C' & Dose ==1, RFU/e.u.m.m1.24, ifelse(Time==24 & Drug == 'Nutlin 3a' & Dose ==1, RFU/e.u.m.n1.24, ifelse(Time==24 & Drug == 'Paraquat' & Dose ==1, RFU/e.u.m.p1.24, ifelse(Time==24 & Drug == 'Doxorubicin' & Dose ==5, RFU/e.u.m.d5.24, ifelse(Time==24 & Drug == 'Mitomycin C' & Dose ==5, RFU/e.u.m.m5.24, ifelse(Time==24 & Drug == 'Nutlin 3a' & Dose ==5, RFU/e.u.m.n5.24, ifelse(Time==24 & Drug == 'Paraquat' & Dose ==5, RFU/e.u.m.p5.24, ifelse(Time==24 & Drug == 'Doxorubicin' & Dose ==10, RFU/e.u.m.d10.24, ifelse(Time==24 & Drug == 'Mitomycin C' & Dose ==10, RFU/e.u.m.m10.24, ifelse(Time==24 & Drug == 'Nutlin 3a' & Dose ==10, RFU/e.u.m.n10.24, ifelse(Time==24 & Drug == 'Paraquat' & Dose ==10, RFU/e.u.m.p10.24, ifelse(Time==24 & Drug == 'Doxorubicin' & Dose ==50, RFU/e.u.m.d50.24, ifelse(Time==24 & Drug == 'Mitomycin C' & Dose ==50, RFU/e.u.m.m50.24, ifelse(Time==24 & Drug == 'Nutlin 3a' & Dose ==50, RFU/e.u.m.n50.24, ifelse(Time==24 & Drug == 'Paraquat' & Dose ==50, RFU/e.u.m.p50.24, NA))))))))))))))))))))))))))))))))))))))))))))))))) -> experiment.n2
experiment.n2$Time <- as.factor(experiment.n2$Time)
return(experiment.n2)}
via.n <- normalize(viability)
cyt.n <- normalize(cytotoxicity)
apo.n <- normalize(apoptosis)

```

## Analysis
```{r}
plot.viability <- ggplot(filter(via.n, Dose==0), aes(x=Time, y=RFU.n2, fill=Transfected)) +
                  geom_boxplot(position=position_dodge(1), outlier.shape = 8, outlier.size = 0.5, outlier.color = 'Red') + 
                  geom_jitter(position=position_jitterdodge(dodge.width = 1, jitter.width = 0.2), cex=0.5)+
                  theme_minimal() + 
                  theme(legend.position="bottom", legend.title = element_blank(), plot.title = element_text(hjust = 0.5), 
                        plot.subtitle = element_text(hjust = 0.5)) + 
                  labs(title='Effect of CDKN2C-RTG Expression on Cell Viability',caption='2017-06-25, JMV', 
                       x='Time',y='Relative Fluorescence Units')
plot.viability
```
```{r}
plot.cytotoxicity <- ggplot(filter(cyt.n, Dose==0), aes(x=Time, y=RFU.n2, fill=Transfected)) +
                  geom_boxplot(position=position_dodge(1), outlier.shape = 8, outlier.size = 0.5, outlier.color = 'Red') + 
                  geom_jitter(position=position_jitterdodge(dodge.width = 1, jitter.width = 0.2), cex=0.5)+
                  theme_minimal() + 
                  theme(legend.position="bottom", legend.title = element_blank(), plot.title = element_text(hjust = 0.5), 
                        plot.subtitle = element_text(hjust = 0.5)) + 
                  labs(title='Effect of CDKN2C-RTG Expression on Cytotoxicity',caption='2017-06-25, JMV', 
                       x='Time',y='Relative Fluorescence Units')
plot.cytotoxicity
```

```{r}
plot.apoptosis <- ggplot(filter(apo.n, Dose==0), aes(x=Time, y=RFU.n2, fill=Transfected)) +
                  geom_boxplot(position=position_dodge(1), outlier.shape = 8, outlier.size = 0.5, outlier.color = 'Red') + 
                  geom_jitter(position=position_jitterdodge(dodge.width = 1, jitter.width = 0.2), cex=0.5)+
                  theme_minimal() + 
                  theme(legend.position="bottom", legend.title = element_blank(), plot.title = element_text(hjust = 0.5), 
                        plot.subtitle = element_text(hjust = 0.5)) + 
                  labs(title='Effect of CDKN2C-RTG Expression on Apoptosis',caption='2017-06-25, JMV', 
                       x='Dose',y='Relative Fluorescence Units')
plot.apoptosis
```

## Session information

<!-- Insert the session information into the document -->
```{r session-info}
```
````
