## Supplementary and Source Data for "A *CDKN2C* retroduplication in Bowhead whales is associated with the evolution of extremely long lifespans and alerted cell cycle dynamics": README.md

````
# Analysis

Save your R Markdown analyses here. To create a new one, run

```
wflow_open("filename.Rmd")
```

Alternatively in RStudio, you can use the dropdown menu: `File` -> `New File` ->
`R Markdown...` -> `From Template` -> `Analysis Template`.

To render your file, run

```
wflow_build()
```

This will create the HTML file in the website directory `docs/`. The figures
will be created in both `analysis/figures` and `docs/figures`. Alternatively in 
RStudio, you can click on the `Knit HTML` button. This has the added benefit of 
displaying your file in the Viewer pane.

When you are ready to add the analysis to your research website, add and commit
the R Markdown file using Git. Then render the HTML, add, and commit it, run

```
wflow_commit()
```

Run `vignette("getting-started", "workflowr")` for more details.
````
