## Supplementary and Source Data for "A *CDKN2C* retroduplication in Bowhead whales is associated with the evolution of extremely long lifespans and alerted cell cycle dynamics": Read_1.csv_1

```
	1	2	3	4	5	6	7	8	9	10	11	12
A	18442.1	35913.8	40722.1	42739.6	33320.3	30762.7	27691.2	59891.5	13418.7	47696.2	48931.6	52568
B	37199.1	53440.2	44536.7	45286.7	51425	43172.2	71551.7	60843.5	8341.97	52797	45962.3	43496.2
C	29733.9	49418.9	47154.3	46400.3	52953.4	41313.6	62647.7	59996.6	58008.4	49091.4	42038.6	49319.2
D	33863.9	42671	41110.7	44703.8	44253.3	46029.1	99939	51270.3	53799.6	42668.1	42168.3	51195.9
E	19758.9	28542.5	34617.1	36530	42912.3	37835	25591.3	12571.5	130026	40359.2	35032.7	48566.9
F	26764.6	29480.7	38842.9	36292.7	40850.5	37350.7	105688	7160.52	72445.3	43210.1	33615.9	46527.1
G	31299.6	31147.3	33025.3	35878.8	36395.9	40487.9	34933.8	7264.12	53106.8	41603.2	33606.6	50460.3
H	34007.3	32222.6	31535.7	28747.1	36874.5	31792.6	31587.3	7261.72	48336.5	70512	32767.7	42813.8
```
