## Supplementary and Source Data for "A *CDKN2C* retroduplication in Bowhead whales is associated with the evolution of extremely long lifespans and alerted cell cycle dynamics": Read_1.csv_2

```
	1	2	3	4	5	6	7	8	9	10	11	12
A	795950	789661	753289	857096	738572	814796	1310250	1584660	742130	1379520	1100640	2139940
B	5094600	1215360	989811	1093010	1329610	1037590	5721010	2046560	1747760	3391400	1275580	2606860
C	663587	940551	1049880	1064450	1417320	1154120	2069040	1801840	1753950	1375090	1970480	1828200
D	641522	793646	946745	959802	2332480	1411990	2334370	1619950	1820280	1695410	1370090	1843510
E	764805	917227	983631	961937	2305930	1887160	1482290	1464490	3825960	1662790	1161930	1550690
F	4576210	832018	1170050	955815	1757980	937165	3776360	1635400	4350330	5576030	1387430	1650870
G	658780	705443	724197	795255	911360	783172	995133	1276210	4299420	1291480	880363	1580110
H	409199	695878	684793	712456	785365	677756	720064	931376	1660310	1226370	812514	1361900
```
