## Supplementary and Source Data for "A *CDKN2C* retroduplication in Bowhead whales is associated with the evolution of extremely long lifespans and alerted cell cycle dynamics": Read_1.csv_1

```
	1	2	3	4	5	6	7	8	9	10	11	12
A	17030.8	26206.9	29508.7	24192.4	27615.4	26057.7	19172	21803.8	26781.6	31454.6	28399.8	29120.6
B	36572.8	28475	24554.2	27078.1	25862.6	31243.9	32218.1	22481.9	32649.7	29682.8	28300.7	24903.7
C	28121.9	28777.4	32354.4	23010.4	27185.3	30217.7	33786.4	22090.4	25962	31092	30991	25939.7
D	24751	32609.4	29623.6	30120.4	28991.2	28061.7	30364.5	21147.4	26442.6	27497.6	28692.5	28487.7
E	17061.8	27557.8	27585.5	33242.3	24686.5	25164.3	17321.3	22639.2	24250.7	24581.5	31929.9	31327.1
F	31074.5	27528.6	26590.6	7335.89	22907.3	20991.5	31526.6	21442.8	24339.4	24333.1	32835.5	26929.5
G	22681.5	29406.6	33805.7	24334	29461.1	25212.5	26423.7	22219.2	21934	25358.5	35200.5	32474.5
H	21901.7	24029.2	27033.6	23211	22770	21092.2	24051.3	22329	21255.8	21862.7	32304.8	33678.8
```
