## Supplementary and Source Data for "A *CDKN2C* retroduplication in Bowhead whales is associated with the evolution of extremely long lifespans and alerted cell cycle dynamics": Read_1.csv_2

```
	1	2	3	4	5	6	7	8	9	10	11	12
A	1302640	1192870	1169600	1658330	1487050	1295900	1253080	868371	1486470	2020740	1683170	1636250
B	8610050	1533020	1420500	1595050	1542360	1341680	6336320	1455790	2141360	2713860	1585410	1307620
C	1109230	1020990	1534540	1115220	2030180	2538330	1534440	919776	1614190	1630810	1832080	1440170
D	927157	1193720	1362830	1573530	8235660	1705310	1583910	1280950	1443160	1839860	2151990	1412720
E	1108370	1162370	1316690	1720050	1954230	973955	1623210	938195	1399850	1762860	1940390	1778800
F	7698900	1509490	1800730	968502	967055	918836	6182550	1279720	1516050	1291460	2055700	1266430
G	904389	2383840	1633630	961943	6070950	1042180	1246420	927583	1059050	1090830	1608710	1412720
H	680679	963411	1101350	869125	748095	858183	967665	983011	1083390	1010480	1547840	1363510
```
