## Supplementary and Source Data for "A *CDKN2C* retroduplication in Bowhead whales is associated with the evolution of extremely long lifespans and alerted cell cycle dynamics": jmv-cho-p18_ApoTox-Glo_6-23-2017_3-01-25 PM.xml

```
<?xml version="1.0"?>
<ArrayOfProtocolSerializable xmlns:xsi="http://www.w3.org/2001/XMLSchema-instance" xmlns:xsd="http://www.w3.org/2001/XMLSchema">
  <ProtocolSerializable>
    <r2Value />
    <ScriptCount>6</ScriptCount>
    <Ref1WaveLength1>0.8956847</Ref1WaveLength1>
    <Ref2WaveLength1>0.2249724</Ref2WaveLength1>
    <Ref1WaveLength2>0</Ref1WaveLength2>
    <Ref2WaveLength2>0</Ref2WaveLength2>
    <RefOnOff>
      <string>Ref1(on)</string>
      <string>Ref1(off)</string>
      <string>Ref2(on)</string>
      <string>Ref2(off)</string>
    </RefOnOff>
    <WaveLength />
    <WellInfo>
      <Col>11</Col>
      <Row>7</Row>
      <RunNumber>0</RunNumber>
      <StartTime />
      <Result />
      <OD />
      <AnalyzedValue />
      <IsRatio>false</IsRatio>
      <IsReference>false</IsReference>
      <IsAssigned>false</IsAssigned>
      <IsSample>false</IsSample>
      <StandardReplicateGroupId />
      <SampleGroupId />
      <ExtCoeff>dsDNA</ExtCoeff>
      <SampleColorIndex>0</SampleColorIndex>
      <Red>0</Red>
      <Green>0</Green>
      <Blue>0</Blue>
      <ExtCoeffManual>false</ExtCoeffManual>
      <EC50Value>0</EC50Value>
      <IsOutlier>false</IsOutlier>
      <ConcDil>0</ConcDil>
      <AvgCalcConc>0</AvgCalcConc>
      <AvgRawData>0</AvgRawData>
      <MaxMinDiff>0</MaxMinDiff>
      <StDev>0</StDev>
      <CVValue>0</CVValue>
      <SignalBlankRatio>0</SignalBlankRatio>
      <Volume>0</Volume>
      <SelectState>selected</SelectState>
    </WellInfo>
    <WellList>
      <WellDetails>
        <WellLabel>A1</WellLabel>
        <Col>0</Col>
        <Row>0</Row>
        <RunNumber>1</RunNumber>
        <StartTime>
          <anyType xsi:type="xsd:int">0</anyType>
        </StartTime>
        <Result>
          <anyType xsi:type="xsd:float">273.673</anyType>
        </Result>
        <AnalyzedValue>
          <anyType xsi:type="xsd:float">273.673</anyType>
        </AnalyzedValue>
        <IsRatio>false</IsRatio>
        <IsReference>false</IsReference>
        <IsAssigned>false</IsAssigned>
        <IsSample>false</IsSample>
        <StandardReplicateGroupId />
        <SampleGroupId />
        <ExtCoeff>dsDNA</ExtCoeff>
        <SampleColorIndex>0</SampleColorIndex>
        <Red>0</Red>
        <Green>0</Green>
        <Blue>0</Blue>
        <ExtCoeffManual>false</ExtCoeffManual>
        <EC50Value>0</EC50Value>
        <IsOutlier>false</IsOutlier>
        <ConcDil>0</ConcDil>
        <AvgCalcConc>741.768</AvgCalcConc>
        <AvgRawData>741.768</AvgRawData>
        <MaxMinDiff>0</MaxMinDiff>
        <StDev>305.676147</StDev>
        <CVValue>0.4120913</CVValue>
        <SignalBlankRatio>741.768</SignalBlankRatio>
        <Volume>0</Volume>
        <SelectState>selected</SelectState>
      </WellDetails>
      <WellDetails>
        <WellLabel>A2</WellLabel>
        <Col>1</Col>
        <Row>0</Row>
        <RunNumber>1</RunNumber>
        <StartTime>
          <anyType xsi:type="xsd:int">0</anyType>
        </StartTime>
        <Result>
          <anyType xsi:type="xsd:float">893.885</anyType>
        </Result>
        <AnalyzedValue>
          <anyType xsi:type="xsd:float">893.885</anyType>
        </AnalyzedValue>
        <IsRatio>false</IsRatio>
        <IsReference>false</IsReference>
        <IsAssigned>false</IsAssigned>
        <IsSample>false</IsSample>
        <StandardReplicateGroupId />
        <SampleGroupId />
        <ExtCoeff>dsDNA</ExtCoeff>
        <SampleColorIndex>0</SampleColorIndex>
        <Red>0</Red>
        <Green>0</Green>
        <Blue>0</Blue>
        <ExtCoeffManual>false</ExtCoeffManual>
        <EC50Value>0</EC50Value>
        <IsOutlier>false</IsOutlier>
        <ConcDil>0</ConcDil>
        <AvgCalcConc>741.768</AvgCalcConc>
        <AvgRawData>741.768</AvgRawData>
        <MaxMinDiff>0</MaxMinDiff>
        <StDev>305.676147</StDev>
        <CVValue>0.4120913</CVValue>
        <SignalBlankRatio>741.768</SignalBlankRatio>
        <Volume>0</Volume>
        <SelectState>selected</SelectState>
      </WellDetails>
      <WellDetails>
        <WellLabel>A3</WellLabel>
        <Col>2</Col>
        <Row>0</Row>
        <RunNumber>1</RunNumber>
        <StartTime>
          <anyType xsi:type="xsd:int">0</anyType>
        </StartTime>
        <Result>
          <anyType xsi:type="xsd:float">1205.72</anyType>
        </Result>
        <AnalyzedValue>
          <anyType xsi:type="xsd:float">1205.72</anyType>
        </AnalyzedValue>
        <IsRatio>false</IsRatio>
        <IsReference>false</IsReference>
        <IsAssigned>false</IsAssigned>
        <IsSample>false</IsSample>
        <StandardReplicateGroupId />
        <SampleGroupId />
        <ExtCoeff>dsDNA</ExtCoeff>
        <SampleColorIndex>0</SampleColorIndex>
        <Red>0</Red>
        <Green>0</Green>
        <Blue>0</Blue>
        <ExtCoeffManual>false</ExtCoeffManual>
        <EC50Value>0</EC50Value>
        <IsOutlier>false</IsOutlier>
        <ConcDil>0</ConcDil>
        <AvgCalcConc>741.768</AvgCalcConc>
        <AvgRawData>741.768</AvgRawData>
        <MaxMinDiff>0</MaxMinDiff>
        <StDev>305.676147</StDev>
        <CVValue>0.4120913</CVValue>
        <SignalBlankRatio>741.768</SignalBlankRatio>
        <Volume>0</Volume>
        <SelectState>selected</SelectState>
      </WellDetails>
      <WellDetails>
        <WellLabel>A4</WellLabel>
        <Col>3</Col>
        <Row>0</Row>
        <RunNumber>1</RunNumber>
        <StartTime>
          <anyType xsi:type="xsd:int">0</anyType>
        </StartTime>
        <Result>
          <anyType xsi:type="xsd:float">1363.06</anyType>
        </Result>
        <AnalyzedValue>
          <anyType xsi:type="xsd:float">1363.06</anyType>
        </AnalyzedValue>
        <IsRatio>false</IsRatio>
        <IsReference>false</IsReference>
        <IsAssigned>false</IsAssigned>
        <IsSample>false</IsSample>
        <StandardReplicateGroupId />
        <SampleGroupId />
        <ExtCoeff>dsDNA</ExtCoeff>
        <SampleColorIndex>0</SampleColorIndex>
        <Red>0</Red>
        <Green>0</Green>
        <Blue>0</Blue>
        <ExtCoeffManual>false</ExtCoeffManual>
        <EC50Value>0</EC50Value>
        <IsOutlier>false</IsOutlier>
        <ConcDil>0</ConcDil>
        <AvgCalcConc>741.768</AvgCalcConc>
        <AvgRawData>741.768</AvgRawData>
        <MaxMinDiff>0</MaxMinDiff>
        <StDev>305.676147</StDev>
        <CVValue>0.4120913</CVValue>
        <SignalBlankRatio>741.768</SignalBlankRatio>
        <Volume>0</Volume>
        <SelectState>selected</SelectState>
      </WellDetails>
      <WellDetails>
        <WellLabel>A5</WellLabel>
        <Col>4</Col>
        <Row>0</Row>
        <RunNumber>1</RunNumber>
        <StartTime>
          <anyType xsi:type="xsd:int">0</anyType>
        </StartTime>
        <Result>
          <anyType xsi:type="xsd:float">1013.66</anyType>
        </Result>
        <AnalyzedValue>
          <anyType xsi:type="xsd:float">1013.66</anyType>
        </AnalyzedValue>
        <IsRatio>false</IsRatio>
        <IsReference>false</IsReference>
        <IsAssigned>false</IsAssigned>
        <IsSample>false</IsSample>
        <StandardReplicateGroupId />
        <SampleGroupId />
        <ExtCoeff>dsDNA</ExtCoeff>
        <SampleColorIndex>0</SampleColorIndex>
        <Red>0</Red>
        <Green>0</Green>
        <Blue>0</Blue>
        <ExtCoeffManual>false</ExtCoeffManual>
        <EC50Value>0</EC50Value>
        <IsOutlier>false</IsOutlier>
        <ConcDil>0</ConcDil>
        <AvgCalcConc>741.768</AvgCalcConc>
        <AvgRawData>741.768</AvgRawData>
        <MaxMinDiff>0</MaxMinDiff>
        <StDev>305.676147</StDev>
        <CVValue>0.4120913</CVValue>
        <SignalBlankRatio>741.768</SignalBlankRatio>
        <Volume>0</Volume>
        <SelectState>selected</SelectState>
      </WellDetails>
      <WellDetails>
        <WellLabel>A6</WellLabel>
        <Col>5</Col>
        <Row>0</Row>
        <RunNumber>1</RunNumber>
        <StartTime>
          <anyType xsi:type="xsd:int">0</anyType>
        </StartTime>
        <Result>
          <anyType xsi:type="xsd:float">1245.19</anyType>
        </Result>
        <AnalyzedValue>
          <anyType xsi:type="xsd:float">1245.19</anyType>
        </AnalyzedValue>
        <IsRatio>false</IsRatio>
        <IsReference>false</IsReference>
        <IsAssigned>false</IsAssigned>
        <IsSample>false</IsSample>
        <StandardReplicateGroupId />
        <SampleGroupId />
        <ExtCoeff>dsDNA</ExtCoeff>
        <SampleColorIndex>0</SampleColorIndex>
        <Red>0</Red>
        <Green>0</Green>
        <Blue>0</Blue>
        <ExtCoeffManual>false</ExtCoeffManual>
        <EC50Value>0</EC50Value>
        <IsOutlier>false</IsOutlier>
        <ConcDil>0</ConcDil>
        <AvgCalcConc>741.768</AvgCalcConc>
        <AvgRawData>741.768</AvgRawData>
        <MaxMinDiff>0</MaxMinDiff>
        <StDev>305.676147</StDev>
        <CVValue>0.4120913</CVValue>
        <SignalBlankRatio>741.768</SignalBlankRatio>
        <Volume>0</Volume>
        <SelectState>selected</SelectState>
      </WellDetails>
      <WellDetails>
        <WellLabel>A7</WellLabel>
        <Col>6</Col>
        <Row>0</Row>
        <RunNumber>1</RunNumber>
        <StartTime>
          <anyType xsi:type="xsd:int">0</anyType>
        </StartTime>
        <Result>
          <anyType xsi:type="xsd:float">359.92</anyType>
        </Result>
        <AnalyzedValue>
          <anyType xsi:type="xsd:float">359.92</anyType>
        </AnalyzedValue>
        <IsRatio>false</IsRatio>
        <IsReference>false</IsReference>
        <IsAssigned>false</IsAssigned>
        <IsSample>false</IsSample>
        <StandardReplicateGroupId />
        <SampleGroupId />
        <ExtCoeff>dsDNA</ExtCoeff>
        <SampleColorIndex>0</SampleColorIndex>
        <Red>0</Red>
        <Green>0</Green>
        <Blue>0</Blue>
        <ExtCoeffManual>false</ExtCoeffManual>
        <EC50Value>0</EC50Value>
        <IsOutlier>false</IsOutlier>
        <ConcDil>0</ConcDil>
        <AvgCalcConc>741.768</AvgCalcConc>
        <AvgRawData>741.768</AvgRawData>
        <MaxMinDiff>0</MaxMinDiff>
        <StDev>305.676147</StDev>
        <CVValue>0.4120913</CVValue>
        <SignalBlankRatio>741.768</SignalBlankRatio>
        <Volume>0</Volume>
        <SelectState>selected</SelectState>
      </WellDetails>
      <WellDetails>
        <WellLabel>A8</WellLabel>
        <Col>7</Col>
        <Row>0</Row>
        <RunNumber>1</RunNumber>
        <StartTime>
          <anyType xsi:type="xsd:int">0</anyType>
        </StartTime>
        <Result>
          <anyType xsi:type="xsd:float">681.164</anyType>
        </Result>
        <AnalyzedValue>
          <anyType xsi:type="xsd:float">681.164</anyType>
        </AnalyzedValue>
        <IsRatio>false</IsRatio>
        <IsReference>false</IsReference>
        <IsAssigned>false</IsAssigned>
        <IsSample>false</IsSample>
        <StandardReplicateGroupId />
        <SampleGroupId />
        <ExtCoeff>dsDNA</ExtCoeff>
        <SampleColorIndex>0</SampleColorIndex>
        <Red>0</Red>
        <Green>0</Green>
        <Blue>0</Blue>
        <ExtCoeffManual>false</ExtCoeffManual>
        <EC50Value>0</EC50Value>
        <IsOutlier>false</IsOutlier>
        <ConcDil>0</ConcDil>
        <AvgCalcConc>741.768</AvgCalcConc>
        <AvgRawData>741.768</AvgRawData>
        <MaxMinDiff>0</MaxMinDiff>
        <StDev>305.676147</StDev>
        <CVValue>0.4120913</CVValue>
        <SignalBlankRatio>741.768</SignalBlankRatio>
        <Volume>0</Volume>
        <SelectState>selected</SelectState>
      </WellDetails>
      <WellDetails>
        <WellLabel>A9</WellLabel>
        <Col>8</Col>
        <Row>0</Row>
        <RunNumber>1</RunNumber>
        <StartTime>
          <anyType xsi:type="xsd:int">0</anyType>
        </StartTime>
        <Result>
          <anyType xsi:type="xsd:float">92.0739</anyType>
        </Result>
        <AnalyzedValue>
          <anyType xsi:type="xsd:float">92.0739</anyType>
        </AnalyzedValue>
        <IsRatio>false</IsRatio>
        <IsReference>false</IsReference>
        <IsAssigned>false</IsAssigned>
        <IsSample>false</IsSample>
        <StandardReplicateGroupId />
        <SampleGroupId />
        <ExtCoeff>dsDNA</ExtCoeff>
        <SampleColorIndex>0</SampleColorIndex>
        <Red>0</Red>
        <Green>0</Green>
        <Blue>0</Blue>
        <ExtCoeffManual>false</ExtCoeffManual>
        <EC50Value>0</EC50Value>
        <IsOutlier>false</IsOutlier>
        <ConcDil>0</ConcDil>
        <AvgCalcConc>741.768</AvgCalcConc>
        <AvgRawData>741.768</AvgRawData>
        <MaxMinDiff>0</MaxMinDiff>
        <StDev>305.676147</StDev>
        <CVValue>0.4120913</CVValue>
        <SignalBlankRatio>741.768</SignalBlankRatio>
        <Volume>0</Volume>
        <SelectState>selected</SelectState>
      </WellDetails>
      <WellDetails>
        <WellLabel>A10</WellLabel>
        <Col>9</Col>
        <Row>0</Row>
        <RunNumber>1</RunNumber>
        <StartTime>
          <anyType xsi:type="xsd:int">0</anyType>
        </StartTime>
        <Result>
          <anyType xsi:type="xsd:float">1321.48</anyType>
        </Result>
        <AnalyzedValue>
          <anyType xsi:type="xsd:float">1321.48</anyType>
        </AnalyzedValue>
        <IsRatio>false</IsRatio>
        <IsReference>false</IsReference>
        <IsAssigned>false</IsAssigned>
        <IsSample>false</IsSample>
        <StandardReplicateGroupId />
        <SampleGroupId />
        <ExtCoeff>dsDNA</ExtCoeff>
        <SampleColorIndex>0</SampleColorIndex>
        <Red>0</Red>
        <Green>0</Green>
        <Blue>0</Blue>
        <ExtCoeffManual>false</ExtCoeffManual>
        <EC50Value>0</EC50Value>
        <IsOutlier>false</IsOutlier>
        <ConcDil>0</ConcDil>
        <AvgCalcConc>741.768</AvgCalcConc>
        <AvgRawData>741.768</AvgRawData>
        <MaxMinDiff>0</MaxMinDiff>
        <StDev>305.676147</StDev>
        <CVValue>0.4120913</CVValue>
        <SignalBlankRatio>741.768</SignalBlankRatio>
        <Volume>0</Volume>
        <SelectState>selected</SelectState>
      </WellDetails>
      <WellDetails>
        <WellLabel>A11</WellLabel>
        <Col>10</Col>
        <Row>0</Row>
        <RunNumber>1</RunNumber>
        <StartTime>
          <anyType xsi:type="xsd:int">0</anyType>
        </StartTime>
        <Result>
          <anyType xsi:type="xsd:float">1131.73</anyType>
        </Result>
        <AnalyzedValue>
          <anyType xsi:type="xsd:float">1131.73</anyType>
        </AnalyzedValue>
        <IsRatio>false</IsRatio>
        <IsReference>false</IsReference>
        <IsAssigned>false</IsAssigned>
        <IsSample>false</IsSample>
        <StandardReplicateGroupId />
        <SampleGroupId />
        <ExtCoeff>dsDNA</ExtCoeff>
        <SampleColorIndex>0</SampleColorIndex>
        <Red>0</Red>
        <Green>0</Green>
        <Blue>0</Blue>
        <ExtCoeffManual>false</ExtCoeffManual>
        <EC50Value>0</EC50Value>
        <IsOutlier>false</IsOutlier>
        <ConcDil>0</ConcDil>
        <AvgCalcConc>741.768</AvgCalcConc>
        <AvgRawData>741.768</AvgRawData>
        <MaxMinDiff>0</MaxMinDiff>
        <StDev>305.676147</StDev>
        <CVValue>0.4120913</CVValue>
        <SignalBlankRatio>741.768</SignalBlankRatio>
        <Volume>0</Volume>
        <SelectState>selected</SelectState>
      </WellDetails>
      <WellDetails>
        <WellLabel>A12</WellLabel>
        <Col>11</Col>
        <Row>0</Row>
        <RunNumber>1</RunNumber>
        <StartTime>
          <anyType xsi:type="xsd:int">0</anyType>
        </StartTime>
        <Result>
          <anyType xsi:type="xsd:float">1436.78</anyType>
        </Result>
        <AnalyzedValue>
          <anyType xsi:type="xsd:float">1436.78</anyType>
        </AnalyzedValue>
        <IsRatio>false</IsRatio>
        <IsReference>false</IsReference>
        <IsAssigned>false</IsAssigned>
        <IsSample>false</IsSample>
        <StandardReplicateGroupId />
        <SampleGroupId />
        <ExtCoeff>dsDNA</ExtCoeff>
        <SampleColorIndex>0</SampleColorIndex>
        <Red>0</Red>
        <Green>0</Green>
        <Blue>0</Blue>
        <ExtCoeffManual>false</ExtCoeffManual>
        <EC50Value>0</EC50Value>
        <IsOutlier>false</IsOutlier>
        <ConcDil>0</ConcDil>
        <AvgCalcConc>741.768</AvgCalcConc>
        <AvgRawData>741.768</AvgRawData>
        <MaxMinDiff>0</MaxMinDiff>
        <StDev>305.676147</StDev>
        <CVValue>0.4120913</CVValue>
        <SignalBlankRatio>741.768</SignalBlankRatio>
        <Volume>0</Volume>
        <SelectState>selected</SelectState>
      </WellDetails>
      <WellDetails>
        <WellLabel>B1</WellLabel>
        <Col>0</Col>
        <Row>1</Row>
        <RunNumber>1</RunNumber>
        <StartTime>
          <anyType xsi:type="xsd:int">0</anyType>
        </StartTime>
        <Result>
          <anyType xsi:type="xsd:float">387.818</anyType>
        </Result>
        <AnalyzedValue>
          <anyType xsi:type="xsd:float">387.818</anyType>
        </AnalyzedValue>
        <IsRatio>false</IsRatio>
        <IsReference>false</IsReference>
        <IsAssigned>false</IsAssigned>
        <IsSample>false</IsSample>
        <StandardReplicateGroupId />
        <SampleGroupId />
        <ExtCoeff>dsDNA</ExtCoeff>
        <SampleColorIndex>0</SampleColorIndex>
        <Red>0</Red>
        <Green>0</Green>
        <Blue>0</Blue>
        <ExtCoeffManual>false</ExtCoeffManual>
        <EC50Value>0</EC50Value>
        <IsOutlier>false</IsOutlier>
        <ConcDil>0</ConcDil>
        <AvgCalcConc>741.768</AvgCalcConc>
        <AvgRawData>741.768</AvgRawData>
        <MaxMinDiff>0</MaxMinDiff>
        <StDev>305.676147</StDev>
        <CVValue>0.4120913</CVValue>
        <SignalBlankRatio>741.768</SignalBlankRatio>
        <Volume>0</Volume>
        <SelectState>selected</SelectState>
      </WellDetails>
      <WellDetails>
        <WellLabel>B2</WellLabel>
        <Col>1</Col>
        <Row>1</Row>
        <RunNumber>1</RunNumber>
        <StartTime>
          <anyType xsi:type="xsd:int">0</anyType>
        </StartTime>
        <Result>
          <anyType xsi:type="xsd:float">1042.11</anyType>
        </Result>
        <AnalyzedValue>
          <anyType xsi:type="xsd:float">1042.11</anyType>
        </AnalyzedValue>
        <IsRatio>false</IsRatio>
        <IsReference>false</IsReference>
        <IsAssigned>false</IsAssigned>
        <IsSample>false</IsSample>
        <StandardReplicateGroupId />
        <SampleGroupId />
        <ExtCoeff>dsDNA</ExtCoeff>
        <SampleColorIndex>0</SampleColorIndex>
        <Red>0</Red>
        <Green>0</Green>
        <Blue>0</Blue>
        <ExtCoeffManual>false</ExtCoeffManual>
        <EC50Value>0</EC50Value>
        <IsOutlier>false</IsOutlier>
        <ConcDil>0</ConcDil>
        <AvgCalcConc>741.768</AvgCalcConc>
        <AvgRawData>741.768</AvgRawData>
        <MaxMinDiff>0</MaxMinDiff>
        <StDev>305.676147</StDev>
        <CVValue>0.4120913</CVValue>
        <SignalBlankRatio>741.768</SignalBlankRatio>
        <Volume>0</Volume>
        <SelectState>selected</SelectState>
      </WellDetails>
      <WellDetails>
        <WellLabel>B3</WellLabel>
        <Col>2</Col>
        <Row>1</Row>
        <RunNumber>1</RunNumber>
        <StartTime>
          <anyType xsi:type="xsd:int">0</anyType>
        </StartTime>
        <Result>
          <anyType xsi:type="xsd:float">831.134</anyType>
        </Result>
        <AnalyzedValue>
          <anyType xsi:type="xsd:float">831.134</anyType>
        </AnalyzedValue>
        <IsRatio>false</IsRatio>
        <IsReference>false</IsReference>
        <IsAssigned>false</IsAssigned>
        <IsSample>false</IsSample>
        <StandardReplicateGroupId />
        <SampleGroupId />
        <ExtCoeff>dsDNA</ExtCoeff>
        <SampleColorIndex>0</SampleColorIndex>
        <Red>0</Red>
        <Green>0</Green>
        <Blue>0</Blue>
        <ExtCoeffManual>false</ExtCoeffManual>
        <EC50Value>0</EC50Value>
        <IsOutlier>false</IsOutlier>
        <ConcDil>0</ConcDil>
        <AvgCalcConc>741.768</AvgCalcConc>
        <AvgRawData>741.768</AvgRawData>
        <MaxMinDiff>0</MaxMinDiff>
        <StDev>305.676147</StDev>
        <CVValue>0.4120913</CVValue>
        <SignalBlankRatio>741.768</SignalBlankRatio>
        <Volume>0</Volume>
        <SelectState>selected</SelectState>
      </WellDetails>
      <WellDetails>
        <WellLabel>B4</WellLabel>
        <Col>3</Col>
        <Row>1</Row>
        <RunNumber>1</RunNumber>
        <StartTime>
          <anyType xsi:type="xsd:int">0</anyType>
        </StartTime>
        <Result>
          <anyType xsi:type="xsd:float">930.599</anyType>
        </Result>
        <AnalyzedValue>
          <anyType xsi:type="xsd:float">930.599</anyType>
        </AnalyzedValue>
        <IsRatio>false</IsRatio>
        <IsReference>false</IsReference>
        <IsAssigned>false</IsAssigned>
        <IsSample>false</IsSample>
        <StandardReplicateGroupId />
        <SampleGroupId />
        <ExtCoeff>dsDNA</ExtCoeff>
        <SampleColorIndex>0</SampleColorIndex>
        <Red>0</Red>
        <Green>0</Green>
        <Blue>0</Blue>
        <ExtCoeffManual>false</ExtCoeffManual>
        <EC50Value>0</EC50Value>
        <IsOutlier>false</IsOutlier>
        <ConcDil>0</ConcDil>
        <AvgCalcConc>741.768</AvgCalcConc>
        <AvgRawData>741.768</AvgRawData>
        <MaxMinDiff>0</MaxMinDiff>
        <StDev>305.676147</StDev>
        <CVValue>0.4120913</CVValue>
        <SignalBlankRatio>741.768</SignalBlankRatio>
        <Volume>0</Volume>
        <SelectState>selected</SelectState>
      </WellDetails>
      <WellDetails>
        <WellLabel>B5</WellLabel>
        <Col>4</Col>
        <Row>1</Row>
        <RunNumber>1</RunNumber>
        <StartTime>
          <anyType xsi:type="xsd:int">0</anyType>
        </StartTime>
        <Result>
          <anyType xsi:type="xsd:float">999.734</anyType>
        </Result>
        <AnalyzedValue>
          <anyType xsi:type="xsd:float">999.734</anyType>
        </AnalyzedValue>
        <IsRatio>false</IsRatio>
        <IsReference>false</IsReference>
        <IsAssigned>false</IsAssigned>
        <IsSample>false</IsSample>
        <StandardReplicateGroupId />
        <SampleGroupId />
        <ExtCoeff>dsDNA</ExtCoeff>
        <SampleColorIndex>0</SampleColorIndex>
        <Red>0</Red>
        <Green>0</Green>
        <Blue>0</Blue>
        <ExtCoeffManual>false</ExtCoeffManual>
        <EC50Value>0</EC50Value>
        <IsOutlier>false</IsOutlier>
        <ConcDil>0</ConcDil>
        <AvgCalcConc>741.768</AvgCalcConc>
        <AvgRawData>741.768</AvgRawData>
        <MaxMinDiff>0</MaxMinDiff>
        <StDev>305.676147</StDev>
        <CVValue>0.4120913</CVValue>
        <SignalBlankRatio>741.768</SignalBlankRatio>
        <Volume>0</Volume>
        <SelectState>selected</SelectState>
      </WellDetails>
      <WellDetails>
        <WellLabel>B6</WellLabel>
        <Col>5</Col>
        <Row>1</Row>
        <RunNumber>1</RunNumber>
        <StartTime>
          <anyType xsi:type="xsd:int">0</anyType>
        </StartTime>
        <Result>
          <anyType xsi:type="xsd:float">1138.89</anyType>
        </Result>
        <AnalyzedValue>
          <anyType xsi:type="xsd:float">1138.89</anyType>
        </AnalyzedValue>
        <IsRatio>false</IsRatio>
        <IsReference>false</IsReference>
        <IsAssigned>false</IsAssigned>
        <IsSample>false</IsSample>
        <StandardReplicateGroupId />
        <SampleGroupId />
        <ExtCoeff>dsDNA</ExtCoeff>
        <SampleColorIndex>0</SampleColorIndex>
        <Red>0</Red>
        <Green>0</Green>
        <Blue>0</Blue>
        <ExtCoeffManual>false</ExtCoeffManual>
        <EC50Value>0</EC50Value>
        <IsOutlier>false</IsOutlier>
        <ConcDil>0</ConcDil>
        <AvgCalcConc>741.768</AvgCalcConc>
        <AvgRawData>741.768</AvgRawData>
        <MaxMinDiff>0</MaxMinDiff>
        <StDev>305.676147</StDev>
        <CVValue>0.4120913</CVValue>
        <SignalBlankRatio>741.768</SignalBlankRatio>
        <Volume>0</Volume>
        <SelectState>selected</SelectState>
      </WellDetails>
      <WellDetails>
        <WellLabel>B7</WellLabel>
        <Col>6</Col>
        <Row>1</Row>
        <RunNumber>1</RunNumber>
        <StartTime>
          <anyType xsi:type="xsd:int">0</anyType>
        </StartTime>
        <Result>
          <anyType xsi:type="xsd:float">393.105</anyType>
        </Result>
        <AnalyzedValue>
          <anyType xsi:type="xsd:float">393.105</anyType>
        </AnalyzedValue>
        <IsRatio>false</IsRatio>
        <IsReference>false</IsReference>
        <IsAssigned>false</IsAssigned>
        <IsSample>false</IsSample>
        <StandardReplicateGroupId />
        <SampleGroupId />
        <ExtCoeff>dsDNA</ExtCoeff>
        <SampleColorIndex>0</SampleColorIndex>
        <Red>0</Red>
        <Green>0</Green>
        <Blue>0</Blue>
        <ExtCoeffManual>false</ExtCoeffManual>
        <EC50Value>0</EC50Value>
        <IsOutlier>false</IsOutlier>
        <ConcDil>0</ConcDil>
        <AvgCalcConc>741.768</AvgCalcConc>
        <AvgRawData>741.768</AvgRawData>
        <MaxMinDiff>0</MaxMinDiff>
        <StDev>305.676147</StDev>
        <CVValue>0.4120913</CVValue>
        <SignalBlankRatio>741.768</SignalBlankRatio>
        <Volume>0</Volume>
        <SelectState>selected</SelectState>
      </WellDetails>
      <WellDetails>
        <WellLabel>B8</WellLabel>
        <Col>7</Col>
        <Row>1</Row>
        <RunNumber>1</RunNumber>
        <StartTime>
          <anyType xsi:type="xsd:int">0</anyType>
        </StartTime>
        <Result>
          <anyType xsi:type="xsd:float">722.682</anyType>
        </Result>
        <AnalyzedValue>
          <anyType xsi:type="xsd:float">722.682</anyType>
        </AnalyzedValue>
        <IsRatio>false</IsRatio>
        <IsReference>false</IsReference>
        <IsAssigned>false</IsAssigned>
        <IsSample>false</IsSample>
        <StandardReplicateGroupId />
        <SampleGroupId />
        <ExtCoeff>dsDNA</ExtCoeff>
        <SampleColorIndex>0</SampleColorIndex>
        <Red>0</Red>
        <Green>0</Green>
        <Blue>0</Blue>
        <ExtCoeffManual>false</ExtCoeffManual>
        <EC50Value>0</EC50Value>
        <IsOutlier>false</IsOutlier>
        <ConcDil>0</ConcDil>
        <AvgCalcConc>741.768</AvgCalcConc>
        <AvgRawData>741.768</AvgRawData>
        <MaxMinDiff>0</MaxMinDiff>
        <StDev>305.676147</StDev>
        <CVValue>0.4120913</CVValue>
        <SignalBlankRatio>741.768</SignalBlankRatio>
        <Volume>0</Volume>
        <SelectState>selected</SelectState>
      </WellDetails>
      <WellDetails>
        <WellLabel>B9</WellLabel>
        <Col>8</Col>
        <Row>1</Row>
        <RunNumber>1</RunNumber>
        <StartTime>
          <anyType xsi:type="xsd:int">0</anyType>
        </StartTime>
        <Result>
          <anyType xsi:type="xsd:float">105.745</anyType>
        </Result>
        <AnalyzedValue>
          <anyType xsi:type="xsd:float">105.745</anyType>
        </AnalyzedValue>
        <IsRatio>false</IsRatio>
        <IsReference>false</IsReference>
        <IsAssigned>false</IsAssigned>
        <IsSample>false</IsSample>
        <StandardReplicateGroupId />
        <SampleGroupId />
        <ExtCoeff>dsDNA</ExtCoeff>
        <SampleColorIndex>0</SampleColorIndex>
        <Red>0</Red>
        <Green>0</Green>
        <Blue>0</Blue>
        <ExtCoeffManual>false</ExtCoeffManual>
        <EC50Value>0</EC50Value>
        <IsOutlier>false</IsOutlier>
        <ConcDil>0</ConcDil>
        <AvgCalcConc>741.768</AvgCalcConc>
        <AvgRawData>741.768</AvgRawData>
        <MaxMinDiff>0</MaxMinDiff>
        <StDev>305.676147</StDev>
        <CVValue>0.4120913</CVValue>
        <SignalBlankRatio>741.768</SignalBlankRatio>
        <Volume>0</Volume>
        <SelectState>selected</SelectState>
      </WellDetails>
      <WellDetails>
        <WellLabel>B10</WellLabel>
        <Col>9</Col>
        <Row>1</Row>
        <RunNumber>1</RunNumber>
        <StartTime>
          <anyType xsi:type="xsd:int">0</anyType>
        </StartTime>
        <Result>
          <anyType xsi:type="xsd:float">717.407</anyType>
        </Result>
        <AnalyzedValue>
          <anyType xsi:type="xsd:float">717.407</anyType>
        </AnalyzedValue>
        <IsRatio>false</IsRatio>
        <IsReference>false</IsReference>
        <IsAssigned>false</IsAssigned>
        <IsSample>false</IsSample>
        <StandardReplicateGroupId />
        <SampleGroupId />
        <ExtCoeff>dsDNA</ExtCoeff>
        <SampleColorIndex>0</SampleColorIndex>
        <Red>0</Red>
        <Green>0</Green>
        <Blue>0</Blue>
        <ExtCoeffManual>false</ExtCoeffManual>
        <EC50Value>0</EC50Value>
        <IsOutlier>false</IsOutlier>
        <ConcDil>0</ConcDil>
        <AvgCalcConc>741.768</AvgCalcConc>
        <AvgRawData>741.768</AvgRawData>
        <MaxMinDiff>0</MaxMinDiff>
        <StDev>305.676147</StDev>
        <CVValue>0.4120913</CVValue>
        <SignalBlankRatio>741.768</SignalBlankRatio>
        <Volume>0</Volume>
        <SelectState>selected</SelectState>
      </WellDetails>
      <WellDetails>
        <WellLabel>B11</WellLabel>
        <Col>10</Col>
        <Row>1</Row>
        <RunNumber>1</RunNumber>
        <StartTime>
          <anyType xsi:type="xsd:int">0</anyType>
        </StartTime>
        <Result>
          <anyType xsi:type="xsd:float">667.283</anyType>
        </Result>
        <AnalyzedValue>
          <anyType xsi:type="xsd:float">667.283</anyType>
        </AnalyzedValue>
        <IsRatio>false</IsRatio>
        <IsReference>false</IsReference>
        <IsAssigned>false</IsAssigned>
        <IsSample>false</IsSample>
        <StandardReplicateGroupId />
        <SampleGroupId />
        <ExtCoeff>dsDNA</ExtCoeff>
        <SampleColorIndex>0</SampleColorIndex>
        <Red>0</Red>
        <Green>0</Green>
        <Blue>0</Blue>
        <ExtCoeffManual>false</ExtCoeffManual>
        <EC50Value>0</EC50Value>
        <IsOutlier>false</IsOutlier>
        <ConcDil>0</ConcDil>
        <AvgCalcConc>741.768</AvgCalcConc>
        <AvgRawData>741.768</AvgRawData>
        <MaxMinDiff>0</MaxMinDiff>
        <StDev>305.676147</StDev>
        <CVValue>0.4120913</CVValue>
        <SignalBlankRatio>741.768</SignalBlankRatio>
        <Volume>0</Volume>
        <SelectState>selected</SelectState>
      </WellDetails>
      <WellDetails>
        <WellLabel>B12</WellLabel>
        <Col>11</Col>
        <Row>1</Row>
        <RunNumber>1</RunNumber>
        <StartTime>
          <anyType xsi:type="xsd:int">0</anyType>
        </StartTime>
        <Result>
          <anyType xsi:type="xsd:float">1386.39</anyType>
        </Result>
        <AnalyzedValue>
          <anyType xsi:type="xsd:float">1386.39</anyType>
        </AnalyzedValue>
        <IsRatio>false</IsRatio>
        <IsReference>false</IsReference>
        <IsAssigned>false</IsAssigned>
        <IsSample>false</IsSample>
        <StandardReplicateGroupId />
        <SampleGroupId />
        <ExtCoeff>dsDNA</ExtCoeff>
        <SampleColorIndex>0</SampleColorIndex>
        <Red>0</Red>
        <Green>0</Green>
        <Blue>0</Blue>
        <ExtCoeffManual>false</ExtCoeffManual>
        <EC50Value>0</EC50Value>
        <IsOutlier>false</IsOutlier>
        <ConcDil>0</ConcDil>
        <AvgCalcConc>741.768</AvgCalcConc>
        <AvgRawData>741.768</AvgRawData>
        <MaxMinDiff>0</MaxMinDiff>
        <StDev>305.676147</StDev>
        <CVValue>0.4120913</CVValue>
        <SignalBlankRatio>741.768</SignalBlankRatio>
        <Volume>0</Volume>
        <SelectState>selected</SelectState>
      </WellDetails>
      <WellDetails>
        <WellLabel>C1</WellLabel>
        <Col>0</Col>
        <Row>2</Row>
        <RunNumber>1</RunNumber>
        <StartTime>
          <anyType xsi:type="xsd:int">0</anyType>
        </StartTime>
        <Result>
          <anyType xsi:type="xsd:float">687.363</anyType>
        </Result>
        <AnalyzedValue>
          <anyType xsi:type="xsd:float">687.363</anyType>
        </AnalyzedValue>
        <IsRatio>false</IsRatio>
        <IsReference>false</IsReference>
        <IsAssigned>false</IsAssigned>
        <IsSample>false</IsSample>
        <StandardReplicateGroupId />
        <SampleGroupId />
        <ExtCoeff>dsDNA</ExtCoeff>
        <SampleColorIndex>0</SampleColorIndex>
        <Red>0</Red>
        <Green>0</Green>
        <Blue>0</Blue>
        <ExtCoeffManual>false</ExtCoeffManual>
        <EC50Value>0</EC50Value>
        <IsOutlier>false</IsOutlier>
        <ConcDil>0</ConcDil>
        <AvgCalcConc>741.768</AvgCalcConc>
        <AvgRawData>741.768</AvgRawData>
        <MaxMinDiff>0</MaxMinDiff>
        <StDev>305.676147</StDev>
        <CVValue>0.4120913</CVValue>
        <SignalBlankRatio>741.768</SignalBlankRatio>
        <Volume>0</Volume>
        <SelectState>selected</SelectState>
      </WellDetails>
      <WellDetails>
        <WellLabel>C2</WellLabel>
        <Col>1</Col>
        <Row>2</Row>
        <RunNumber>1</RunNumber>
        <StartTime>
          <anyType xsi:type="xsd:int">0</anyType>
        </StartTime>
        <Result>
          <anyType xsi:type="xsd:float">974.396</anyType>
        </Result>
        <AnalyzedValue>
          <anyType xsi:type="xsd:float">974.396</anyType>
        </AnalyzedValue>
        <IsRatio>false</IsRatio>
        <IsReference>false</IsReference>
        <IsAssigned>false</IsAssigned>
        <IsSample>false</IsSample>
        <StandardReplicateGroupId />
        <SampleGroupId />
        <ExtCoeff>dsDNA</ExtCoeff>
        <SampleColorIndex>0</SampleColorIndex>
        <Red>0</Red>
        <Green>0</Green>
        <Blue>0</Blue>
        <ExtCoeffManual>false</ExtCoeffManual>
        <EC50Value>0</EC50Value>
        <IsOutlier>false</IsOutlier>
        <ConcDil>0</ConcDil>
        <AvgCalcConc>741.768</AvgCalcConc>
        <AvgRawData>741.768</AvgRawData>
        <MaxMinDiff>0</MaxMinDiff>
        <StDev>305.676147</StDev>
        <CVValue>0.4120913</CVValue>
        <SignalBlankRatio>741.768</SignalBlankRatio>
        <Volume>0</Volume>
        <SelectState>selected</SelectState>
      </WellDetails>
      <WellDetails>
        <WellLabel>C3</WellLabel>
        <Col>2</Col>
        <Row>2</Row>
        <RunNumber>1</RunNumber>
        <StartTime>
          <anyType xsi:type="xsd:int">0</anyType>
        </StartTime>
        <Result>
          <anyType xsi:type="xsd:float">1056.86</anyType>
        </Result>
        <AnalyzedValue>
          <anyType xsi:type="xsd:float">1056.86</anyType>
        </AnalyzedValue>
        <IsRatio>false</IsRatio>
        <IsReference>false</IsReference>
        <IsAssigned>false</IsAssigned>
        <IsSample>false</IsSample>
        <StandardReplicateGroupId />
        <SampleGroupId />
        <ExtCoeff>dsDNA</ExtCoeff>
        <SampleColorIndex>0</SampleColorIndex>
        <Red>0</Red>
        <Green>0</Green>
        <Blue>0</Blue>
        <ExtCoeffManual>false</ExtCoeffManual>
        <EC50Value>0</EC50Value>
        <IsOutlier>false</IsOutlier>
        <ConcDil>0</ConcDil>
        <AvgCalcConc>741.768</AvgCalcConc>
        <AvgRawData>741.768</AvgRawData>
        <MaxMinDiff>0</MaxMinDiff>
        <StDev>305.676147</StDev>
        <CVValue>0.4120913</CVValue>
        <SignalBlankRatio>741.768</SignalBlankRatio>
        <Volume>0</Volume>
        <SelectState>selected</SelectState>
      </WellDetails>
      <WellDetails>
        <WellLabel>C4</WellLabel>
        <Col>3</Col>
        <Row>2</Row>
        <RunNumber>1</RunNumber>
        <StartTime>
          <anyType xsi:type="xsd:int">0</anyType>
        </StartTime>
        <Result>
          <anyType xsi:type="xsd:float">859.129</anyType>
        </Result>
        <AnalyzedValue>
          <anyType xsi:type="xsd:float">859.129</anyType>
        </AnalyzedValue>
        <IsRatio>false</IsRatio>
        <IsReference>false</IsReference>
        <IsAssigned>false</IsAssigned>
        <IsSample>false</IsSample>
        <StandardReplicateGroupId />
        <SampleGroupId />
        <ExtCoeff>dsDNA</ExtCoeff>
        <SampleColorIndex>0</SampleColorIndex>
        <Red>0</Red>
        <Green>0</Green>
        <Blue>0</Blue>
        <ExtCoeffManual>false</ExtCoeffManual>
        <EC50Value>0</EC50Value>
        <IsOutlier>false</IsOutlier>
        <ConcDil>0</ConcDil>
        <AvgCalcConc>741.768</AvgCalcConc>
        <AvgRawData>741.768</AvgRawData>
        <MaxMinDiff>0</MaxMinDiff>
        <StDev>305.676147</StDev>
        <CVValue>0.4120913</CVValue>
        <SignalBlankRatio>741.768</SignalBlankRatio>
        <Volume>0</Volume>
        <SelectState>selected</SelectState>
      </WellDetails>
      <WellDetails>
        <WellLabel>C5</WellLabel>
        <Col>4</Col>
        <Row>2</Row>
        <RunNumber>1</RunNumber>
        <StartTime>
          <anyType xsi:type="xsd:int">0</anyType>
        </StartTime>
        <Result>
          <anyType xsi:type="xsd:float">989.414</anyType>
        </Result>
        <AnalyzedValue>
          <anyType xsi:type="xsd:float">989.414</anyType>
        </AnalyzedValue>
        <IsRatio>false</IsRatio>
        <IsReference>false</IsReference>
        <IsAssigned>false</IsAssigned>
        <IsSample>false</IsSample>
        <StandardReplicateGroupId />
        <SampleGroupId />
        <ExtCoeff>dsDNA</ExtCoeff>
        <SampleColorIndex>0</SampleColorIndex>
        <Red>0</Red>
        <Green>0</Green>
        <Blue>0</Blue>
        <ExtCoeffManual>false</ExtCoeffManual>
        <EC50Value>0</EC50Value>
        <IsOutlier>false</IsOutlier>
        <ConcDil>0</ConcDil>
        <AvgCalcConc>741.768</AvgCalcConc>
        <AvgRawData>741.768</AvgRawData>
        <MaxMinDiff>0</MaxMinDiff>
        <StDev>305.676147</StDev>
        <CVValue>0.4120913</CVValue>
        <SignalBlankRatio>741.768</SignalBlankRatio>
        <Volume>0</Volume>
        <SelectState>selected</SelectState>
      </WellDetails>
      <WellDetails>
        <WellLabel>C6</WellLabel>
        <Col>5</Col>
        <Row>2</Row>
        <RunNumber>1</RunNumber>
        <StartTime>
          <anyType xsi:type="xsd:int">0</anyType>
        </StartTime>
        <Result>
          <anyType xsi:type="xsd:float">789.622</anyType>
        </Result>
        <AnalyzedValue>
          <anyType xsi:type="xsd:float">789.622</anyType>
        </AnalyzedValue>
        <IsRatio>false</IsRatio>
        <IsReference>false</IsReference>
        <IsAssigned>false</IsAssigned>
        <IsSample>false</IsSample>
        <StandardReplicateGroupId />
        <SampleGroupId />
        <ExtCoeff>dsDNA</ExtCoeff>
        <SampleColorIndex>0</SampleColorIndex>
        <Red>0</Red>
        <Green>0</Green>
        <Blue>0</Blue>
        <ExtCoeffManual>false</ExtCoeffManual>
        <EC50Value>0</EC50Value>
        <IsOutlier>false</IsOutlier>
        <ConcDil>0</ConcDil>
        <AvgCalcConc>741.768</AvgCalcConc>
        <AvgRawData>741.768</AvgRawData>
        <MaxMinDiff>0</MaxMinDiff>
        <StDev>305.676147</StDev>
        <CVValue>0.4120913</CVValue>
        <SignalBlankRatio>741.768</SignalBlankRatio>
        <Volume>0</Volume>
        <SelectState>selected</SelectState>
      </WellDetails>
      <WellDetails>
        <WellLabel>C7</WellLabel>
        <Col>6</Col>
        <Row>2</Row>
        <RunNumber>1</RunNumber>
        <StartTime>
          <anyType xsi:type="xsd:int">0</anyType>
        </StartTime>
        <Result>
          <anyType xsi:type="xsd:float">694.636</anyType>
        </Result>
        <AnalyzedValue>
          <anyType xsi:type="xsd:float">694.636</anyType>
        </AnalyzedValue>
        <IsRatio>false</IsRatio>
        <IsReference>false</IsReference>
        <IsAssigned>false</IsAssigned>
        <IsSample>false</IsSample>
        <StandardReplicateGroupId />
        <SampleGroupId />
        <ExtCoeff>dsDNA</ExtCoeff>
        <SampleColorIndex>0</SampleColorIndex>
        <Red>0</Red>
        <Green>0</Green>
        <Blue>0</Blue>
        <ExtCoeffManual>false</ExtCoeffManual>
        <EC50Value>0</EC50Value>
        <IsOutlier>false</IsOutlier>
        <ConcDil>0</ConcDil>
        <AvgCalcConc>741.768</AvgCalcConc>
        <AvgRawData>741.768</AvgRawData>
        <MaxMinDiff>0</MaxMinDiff>
        <StDev>305.676147</StDev>
        <CVValue>0.4120913</CVValue>
        <SignalBlankRatio>741.768</SignalBlankRatio>
        <Volume>0</Volume>
        <SelectState>selected</SelectState>
      </WellDetails>
      <WellDetails>
        <WellLabel>C8</WellLabel>
        <Col>7</Col>
        <Row>2</Row>
        <RunNumber>1</RunNumber>
        <StartTime>
          <anyType xsi:type="xsd:int">0</anyType>
        </StartTime>
        <Result>
          <anyType xsi:type="xsd:float">789.252</anyType>
        </Result>
        <AnalyzedValue>
          <anyType xsi:type="xsd:float">789.252</anyType>
        </AnalyzedValue>
        <IsRatio>false</IsRatio>
        <IsReference>false</IsReference>
        <IsAssigned>false</IsAssigned>
        <IsSample>false</IsSample>
        <StandardReplicateGroupId />
        <SampleGroupId />
        <ExtCoeff>dsDNA</ExtCoeff>
        <SampleColorIndex>0</SampleColorIndex>
        <Red>0</Red>
        <Green>0</Green>
        <Blue>0</Blue>
        <ExtCoeffManual>false</ExtCoeffManual>
        <EC50Value>0</EC50Value>
        <IsOutlier>false</IsOutlier>
        <ConcDil>0</ConcDil>
        <AvgCalcConc>741.768</AvgCalcConc>
        <AvgRawData>741.768</AvgRawData>
        <MaxMinDiff>0</MaxMinDiff>
        <StDev>305.676147</StDev>
        <CVValue>0.4120913</CVValue>
        <SignalBlankRatio>741.768</SignalBlankRatio>
        <Volume>0</Volume>
        <SelectState>selected</SelectState>
      </WellDetails>
      <WellDetails>
        <WellLabel>C9</WellLabel>
        <Col>8</Col>
        <Row>2</Row>
        <RunNumber>1</RunNumber>
        <StartTime>
          <anyType xsi:type="xsd:int">0</anyType>
        </StartTime>
        <Result>
          <anyType xsi:type="xsd:float">816.097</anyType>
        </Result>
        <AnalyzedValue>
          <anyType xsi:type="xsd:float">816.097</anyType>
        </AnalyzedValue>
        <IsRatio>false</IsRatio>
        <IsReference>false</IsReference>
        <IsAssigned>false</IsAssigned>
        <IsSample>false</IsSample>
        <StandardReplicateGroupId />
        <SampleGroupId />
        <ExtCoeff>dsDNA</ExtCoeff>
        <SampleColorIndex>0</SampleColorIndex>
        <Red>0</Red>
        <Green>0</Green>
        <Blue>0</Blue>
        <ExtCoeffManual>false</ExtCoeffManual>
        <EC50Value>0</EC50Value>
        <IsOutlier>false</IsOutlier>
        <ConcDil>0</ConcDil>
        <AvgCalcConc>741.768</AvgCalcConc>
        <AvgRawData>741.768</AvgRawData>
        <MaxMinDiff>0</MaxMinDiff>
        <StDev>305.676147</StDev>
        <CVValue>0.4120913</CVValue>
        <SignalBlankRatio>741.768</SignalBlankRatio>
        <Volume>0</Volume>
        <SelectState>selected</SelectState>
      </WellDetails>
      <WellDetails>
        <WellLabel>C10</WellLabel>
        <Col>9</Col>
        <Row>2</Row>
        <RunNumber>1</RunNumber>
        <StartTime>
          <anyType xsi:type="xsd:int">0</anyType>
        </StartTime>
        <Result>
          <anyType xsi:type="xsd:float">694.115</anyType>
        </Result>
        <AnalyzedValue>
          <anyType xsi:type="xsd:float">694.115</anyType>
        </AnalyzedValue>
        <IsRatio>false</IsRatio>
        <IsReference>false</IsReference>
        <IsAssigned>false</IsAssigned>
        <IsSample>false</IsSample>
        <StandardReplicateGroupId />
        <SampleGroupId />
        <ExtCoeff>dsDNA</ExtCoeff>
        <SampleColorIndex>0</SampleColorIndex>
        <Red>0</Red>
        <Green>0</Green>
        <Blue>0</Blue>
        <ExtCoeffManual>false</ExtCoeffManual>
        <EC50Value>0</EC50Value>
        <IsOutlier>false</IsOutlier>
        <ConcDil>0</ConcDil>
        <AvgCalcConc>741.768</AvgCalcConc>
        <AvgRawData>741.768</AvgRawData>
        <MaxMinDiff>0</MaxMinDiff>
        <StDev>305.676147</StDev>
        <CVValue>0.4120913</CVValue>
        <SignalBlankRatio>741.768</SignalBlankRatio>
        <Volume>0</Volume>
        <SelectState>selected</SelectState>
      </WellDetails>
      <WellDetails>
        <WellLabel>C11</WellLabel>
        <Col>10</Col>
        <Row>2</Row>
        <RunNumber>1</RunNumber>
        <StartTime>
          <anyType xsi:type="xsd:int">0</anyType>
        </StartTime>
        <Result>
          <anyType xsi:type="xsd:float">598.095</anyType>
        </Result>
        <AnalyzedValue>
          <anyType xsi:type="xsd:float">598.095</anyType>
        </AnalyzedValue>
        <IsRatio>false</IsRatio>
        <IsReference>false</IsReference>
        <IsAssigned>false</IsAssigned>
        <IsSample>false</IsSample>
        <StandardReplicateGroupId />
        <SampleGroupId />
        <ExtCoeff>dsDNA</ExtCoeff>
        <SampleColorIndex>0</SampleColorIndex>
        <Red>0</Red>
        <Green>0</Green>
        <Blue>0</Blue>
        <ExtCoeffManual>false</ExtCoeffManual>
        <EC50Value>0</EC50Value>
        <IsOutlier>false</IsOutlier>
        <ConcDil>0</ConcDil>
        <AvgCalcConc>741.768</AvgCalcConc>
        <AvgRawData>741.768</AvgRawData>
        <MaxMinDiff>0</MaxMinDiff>
        <StDev>305.676147</StDev>
        <CVValue>0.4120913</CVValue>
        <SignalBlankRatio>741.768</SignalBlankRatio>
        <Volume>0</Volume>
        <SelectState>selected</SelectState>
      </WellDetails>
      <WellDetails>
        <WellLabel>C12</WellLabel>
        <Col>11</Col>
        <Row>2</Row>
        <RunNumber>1</RunNumber>
        <StartTime>
          <anyType xsi:type="xsd:int">0</anyType>
        </StartTime>
        <Result>
          <anyType xsi:type="xsd:float">961.906</anyType>
        </Result>
        <AnalyzedValue>
          <anyType xsi:type="xsd:float">961.906</anyType>
        </AnalyzedValue>
        <IsRatio>false</IsRatio>
        <IsReference>false</IsReference>
        <IsAssigned>false</IsAssigned>
        <IsSample>false</IsSample>
        <StandardReplicateGroupId />
        <SampleGroupId />
        <ExtCoeff>dsDNA</ExtCoeff>
        <SampleColorIndex>0</SampleColorIndex>
        <Red>0</Red>
        <Green>0</Green>
        <Blue>0</Blue>
        <ExtCoeffManual>false</ExtCoeffManual>
        <EC50Value>0</EC50Value>
        <IsOutlier>false</IsOutlier>
        <ConcDil>0</ConcDil>
        <AvgCalcConc>741.768</AvgCalcConc>
        <AvgRawData>741.768</AvgRawData>
        <MaxMinDiff>0</MaxMinDiff>
        <StDev>305.676147</StDev>
        <CVValue>0.4120913</CVValue>
        <SignalBlankRatio>741.768</SignalBlankRatio>
        <Volume>0</Volume>
        <SelectState>selected</SelectState>
      </WellDetails>
      <WellDetails>
        <WellLabel>D1</WellLabel>
        <Col>0</Col>
        <Row>3</Row>
        <RunNumber>1</RunNumber>
        <StartTime>
          <anyType xsi:type="xsd:int">0</anyType>
        </StartTime>
        <Result>
          <anyType xsi:type="xsd:float">537.695</anyType>
        </Result>
        <AnalyzedValue>
          <anyType xsi:type="xsd:float">537.695</anyType>
        </AnalyzedValue>
        <IsRatio>false</IsRatio>
        <IsReference>false</IsReference>
        <IsAssigned>false</IsAssigned>
        <IsSample>false</IsSample>
        <StandardReplicateGroupId />
        <SampleGroupId />
        <ExtCoeff>dsDNA</ExtCoeff>
        <SampleColorIndex>0</SampleColorIndex>
        <Red>0</Red>
        <Green>0</Green>
        <Blue>0</Blue>
        <ExtCoeffManual>false</ExtCoeffManual>
        <EC50Value>0</EC50Value>
        <IsOutlier>false</IsOutlier>
        <ConcDil>0</ConcDil>
        <AvgCalcConc>741.768</AvgCalcConc>
        <AvgRawData>741.768</AvgRawData>
        <MaxMinDiff>0</MaxMinDiff>
        <StDev>305.676147</StDev>
        <CVValue>0.4120913</CVValue>
        <SignalBlankRatio>741.768</SignalBlankRatio>
        <Volume>0</Volume>
        <SelectState>selected</SelectState>
      </WellDetails>
      <WellDetails>
        <WellLabel>D2</WellLabel>
        <Col>1</Col>
        <Row>3</Row>
        <RunNumber>1</RunNumber>
        <StartTime>
          <anyType xsi:type="xsd:int">0</anyType>
        </StartTime>
        <Result>
          <anyType xsi:type="xsd:float">1002.09</anyType>
        </Result>
        <AnalyzedValue>
          <anyType xsi:type="xsd:float">1002.09</anyType>
        </AnalyzedValue>
        <IsRatio>false</IsRatio>
        <IsReference>false</IsReference>
        <IsAssigned>false</IsAssigned>
        <IsSample>false</IsSample>
        <StandardReplicateGroupId />
        <SampleGroupId />
        <ExtCoeff>dsDNA</ExtCoeff>
        <SampleColorIndex>0</SampleColorIndex>
        <Red>0</Red>
        <Green>0</Green>
        <Blue>0</Blue>
        <ExtCoeffManual>false</ExtCoeffManual>
        <EC50Value>0</EC50Value>
        <IsOutlier>false</IsOutlier>
        <ConcDil>0</ConcDil>
        <AvgCalcConc>741.768</AvgCalcConc>
        <AvgRawData>741.768</AvgRawData>
        <MaxMinDiff>0</MaxMinDiff>
        <StDev>305.676147</StDev>
        <CVValue>0.4120913</CVValue>
        <SignalBlankRatio>741.768</SignalBlankRatio>
        <Volume>0</Volume>
        <SelectState>selected</SelectState>
      </WellDetails>
      <WellDetails>
        <WellLabel>D3</WellLabel>
        <Col>2</Col>
        <Row>3</Row>
        <RunNumber>1</RunNumber>
        <StartTime>
          <anyType xsi:type="xsd:int">0</anyType>
        </StartTime>
        <Result>
          <anyType xsi:type="xsd:float">883.808</anyType>
        </Result>
        <AnalyzedValue>
          <anyType xsi:type="xsd:float">883.808</anyType>
        </AnalyzedValue>
        <IsRatio>false</IsRatio>
        <IsReference>false</IsReference>
        <IsAssigned>false</IsAssigned>
        <IsSample>false</IsSample>
        <StandardReplicateGroupId />
        <SampleGroupId />
        <ExtCoeff>dsDNA</ExtCoeff>
        <SampleColorIndex>0</SampleColorIndex>
        <Red>0</Red>
        <Green>0</Green>
        <Blue>0</Blue>
        <ExtCoeffManual>false</ExtCoeffManual>
        <EC50Value>0</EC50Value>
        <IsOutlier>false</IsOutlier>
        <ConcDil>0</ConcDil>
        <AvgCalcConc>741.768</AvgCalcConc>
        <AvgRawData>741.768</AvgRawData>
        <MaxMinDiff>0</MaxMinDiff>
        <StDev>305.676147</StDev>
        <CVValue>0.4120913</CVValue>
        <SignalBlankRatio>741.768</SignalBlankRatio>
        <Volume>0</Volume>
        <SelectState>selected</SelectState>
      </WellDetails>
      <WellDetails>
        <WellLabel>D4</WellLabel>
        <Col>3</Col>
        <Row>3</Row>
        <RunNumber>1</RunNumber>
        <StartTime>
          <anyType xsi:type="xsd:int">0</anyType>
        </StartTime>
        <Result>
          <anyType xsi:type="xsd:float">842.41</anyType>
        </Result>
        <AnalyzedValue>
          <anyType xsi:type="xsd:float">842.41</anyType>
        </AnalyzedValue>
        <IsRatio>false</IsRatio>
        <IsReference>false</IsReference>
        <IsAssigned>false</IsAssigned>
        <IsSample>false</IsSample>
        <StandardReplicateGroupId />
        <SampleGroupId />
        <ExtCoeff>dsDNA</ExtCoeff>
        <SampleColorIndex>0</SampleColorIndex>
        <Red>0</Red>
        <Green>0</Green>
        <Blue>0</Blue>
        <ExtCoeffManual>false</ExtCoeffManual>
        <EC50Value>0</EC50Value>
        <IsOutlier>false</IsOutlier>
        <ConcDil>0</ConcDil>
        <AvgCalcConc>741.768</AvgCalcConc>
        <AvgRawData>741.768</AvgRawData>
        <MaxMinDiff>0</MaxMinDiff>
        <StDev>305.676147</StDev>
        <CVValue>0.4120913</CVValue>
        <SignalBlankRatio>741.768</SignalBlankRatio>
        <Volume>0</Volume>
        <SelectState>selected</SelectState>
      </WellDetails>
      <WellDetails>
        <WellLabel>D5</WellLabel>
        <Col>4</Col>
        <Row>3</Row>
        <RunNumber>1</RunNumber>
        <StartTime>
          <anyType xsi:type="xsd:int">0</anyType>
        </StartTime>
        <Result>
          <anyType xsi:type="xsd:float">754.449</anyType>
        </Result>
        <AnalyzedValue>
          <anyType xsi:type="xsd:float">754.449</anyType>
        </AnalyzedValue>
        <IsRatio>false</IsRatio>
        <IsReference>false</IsReference>
        <IsAssigned>false</IsAssigned>
        <IsSample>false</IsSample>
        <StandardReplicateGroupId />
        <SampleGroupId />
        <ExtCoeff>dsDNA</ExtCoeff>
        <SampleColorIndex>0</SampleColorIndex>
        <Red>0</Red>
        <Green>0</Green>
        <Blue>0</Blue>
        <ExtCoeffManual>false</ExtCoeffManual>
        <EC50Value>0</EC50Value>
        <IsOutlier>false</IsOutlier>
        <ConcDil>0</ConcDil>
        <AvgCalcConc>741.768</AvgCalcConc>
        <AvgRawData>741.768</AvgRawData>
        <MaxMinDiff>0</MaxMinDiff>
        <StDev>305.676147</StDev>
        <CVValue>0.4120913</CVValue>
        <SignalBlankRatio>741.768</SignalBlankRatio>
        <Volume>0</Volume>
        <SelectState>selected</SelectState>
      </WellDetails>
      <WellDetails>
        <WellLabel>D6</WellLabel>
        <Col>5</Col>
        <Row>3</Row>
        <RunNumber>1</RunNumber>
        <StartTime>
          <anyType xsi:type="xsd:int">0</anyType>
        </StartTime>
        <Result>
          <anyType xsi:type="xsd:float">831.696</anyType>
        </Result>
        <AnalyzedValue>
          <anyType xsi:type="xsd:float">831.696</anyType>
        </AnalyzedValue>
        <IsRatio>false</IsRatio>
        <IsReference>false</IsReference>
        <IsAssigned>false</IsAssigned>
        <IsSample>false</IsSample>
        <StandardReplicateGroupId />
        <SampleGroupId />
        <ExtCoeff>dsDNA</ExtCoeff>
        <SampleColorIndex>0</SampleColorIndex>
        <Red>0</Red>
        <Green>0</Green>
        <Blue>0</Blue>
        <ExtCoeffManual>false</ExtCoeffManual>
        <EC50Value>0</EC50Value>
        <IsOutlier>false</IsOutlier>
        <ConcDil>0</ConcDil>
        <AvgCalcConc>741.768</AvgCalcConc>
        <AvgRawData>741.768</AvgRawData>
        <MaxMinDiff>0</MaxMinDiff>
        <StDev>305.676147</StDev>
        <CVValue>0.4120913</CVValue>
        <SignalBlankRatio>741.768</SignalBlankRatio>
        <Volume>0</Volume>
        <SelectState>selected</SelectState>
      </WellDetails>
      <WellDetails>
        <WellLabel>D7</WellLabel>
        <Col>6</Col>
        <Row>3</Row>
        <RunNumber>1</RunNumber>
        <StartTime>
          <anyType xsi:type="xsd:int">0</anyType>
        </StartTime>
        <Result>
          <anyType xsi:type="xsd:float">462.848</anyType>
        </Result>
        <AnalyzedValue>
          <anyType xsi:type="xsd:float">462.848</anyType>
        </AnalyzedValue>
        <IsRatio>false</IsRatio>
        <IsReference>false</IsReference>
        <IsAssigned>false</IsAssigned>
        <IsSample>false</IsSample>
        <StandardReplicateGroupId />
        <SampleGroupId />
        <ExtCoeff>dsDNA</ExtCoeff>
        <SampleColorIndex>0</SampleColorIndex>
        <Red>0</Red>
        <Green>0</Green>
        <Blue>0</Blue>
        <ExtCoeffManual>false</ExtCoeffManual>
        <EC50Value>0</EC50Value>
        <IsOutlier>false</IsOutlier>
        <ConcDil>0</ConcDil>
        <AvgCalcConc>741.768</AvgCalcConc>
        <AvgRawData>741.768</AvgRawData>
        <MaxMinDiff>0</MaxMinDiff>
        <StDev>305.676147</StDev>
        <CVValue>0.4120913</CVValue>
        <SignalBlankRatio>741.768</SignalBlankRatio>
        <Volume>0</Volume>
        <SelectState>selected</SelectState>
      </WellDetails>
      <WellDetails>
        <WellLabel>D8</WellLabel>
        <Col>7</Col>
        <Row>3</Row>
        <RunNumber>1</RunNumber>
        <StartTime>
          <anyType xsi:type="xsd:int">0</anyType>
        </StartTime>
        <Result>
          <anyType xsi:type="xsd:float">653.913</anyType>
        </Result>
        <AnalyzedValue>
          <anyType xsi:type="xsd:float">653.913</anyType>
        </AnalyzedValue>
        <IsRatio>false</IsRatio>
        <IsReference>false</IsReference>
        <IsAssigned>false</IsAssigned>
        <IsSample>false</IsSample>
        <StandardReplicateGroupId />
        <SampleGroupId />
        <ExtCoeff>dsDNA</ExtCoeff>
        <SampleColorIndex>0</SampleColorIndex>
        <Red>0</Red>
        <Green>0</Green>
        <Blue>0</Blue>
        <ExtCoeffManual>false</ExtCoeffManual>
        <EC50Value>0</EC50Value>
        <IsOutlier>false</IsOutlier>
        <ConcDil>0</ConcDil>
        <AvgCalcConc>741.768</AvgCalcConc>
        <AvgRawData>741.768</AvgRawData>
        <MaxMinDiff>0</MaxMinDiff>
        <StDev>305.676147</StDev>
        <CVValue>0.4120913</CVValue>
        <SignalBlankRatio>741.768</SignalBlankRatio>
        <Volume>0</Volume>
        <SelectState>selected</SelectState>
      </WellDetails>
      <WellDetails>
        <WellLabel>D9</WellLabel>
        <Col>8</Col>
        <Row>3</Row>
        <RunNumber>1</RunNumber>
        <StartTime>
          <anyType xsi:type="xsd:int">0</anyType>
        </StartTime>
        <Result>
          <anyType xsi:type="xsd:float">717.012</anyType>
        </Result>
        <AnalyzedValue>
          <anyType xsi:type="xsd:float">717.012</anyType>
        </AnalyzedValue>
        <IsRatio>false</IsRatio>
        <IsReference>false</IsReference>
        <IsAssigned>false</IsAssigned>
        <IsSample>false</IsSample>
        <StandardReplicateGroupId />
        <SampleGroupId />
        <ExtCoeff>dsDNA</ExtCoeff>
        <SampleColorIndex>0</SampleColorIndex>
        <Red>0</Red>
        <Green>0</Green>
        <Blue>0</Blue>
        <ExtCoeffManual>false</ExtCoeffManual>
        <EC50Value>0</EC50Value>
        <IsOutlier>false</IsOutlier>
        <ConcDil>0</ConcDil>
        <AvgCalcConc>741.768</AvgCalcConc>
        <AvgRawData>741.768</AvgRawData>
        <MaxMinDiff>0</MaxMinDiff>
        <StDev>305.676147</StDev>
        <CVValue>0.4120913</CVValue>
        <SignalBlankRatio>741.768</SignalBlankRatio>
        <Volume>0</Volume>
        <SelectState>selected</SelectState>
      </WellDetails>
      <WellDetails>
        <WellLabel>D10</WellLabel>
        <Col>9</Col>
        <Row>3</Row>
        <RunNumber>1</RunNumber>
        <StartTime>
          <anyType xsi:type="xsd:int">0</anyType>
        </StartTime>
        <Result>
          <anyType xsi:type="xsd:float">558.993</anyType>
        </Result>
        <AnalyzedValue>
          <anyType xsi:type="xsd:float">558.993</anyType>
        </AnalyzedValue>
        <IsRatio>false</IsRatio>
        <IsReference>false</IsReference>
        <IsAssigned>false</IsAssigned>
        <IsSample>false</IsSample>
        <StandardReplicateGroupId />
        <SampleGroupId />
        <ExtCoeff>dsDNA</ExtCoeff>
        <SampleColorIndex>0</SampleColorIndex>
        <Red>0</Red>
        <Green>0</Green>
        <Blue>0</Blue>
        <ExtCoeffManual>false</ExtCoeffManual>
        <EC50Value>0</EC50Value>
        <IsOutlier>false</IsOutlier>
        <ConcDil>0</ConcDil>
        <AvgCalcConc>741.768</AvgCalcConc>
        <AvgRawData>741.768</AvgRawData>
        <MaxMinDiff>0</MaxMinDiff>
        <StDev>305.676147</StDev>
        <CVValue>0.4120913</CVValue>
        <SignalBlankRatio>741.768</SignalBlankRatio>
        <Volume>0</Volume>
        <SelectState>selected</SelectState>
      </WellDetails>
      <WellDetails>
        <WellLabel>D11</WellLabel>
        <Col>10</Col>
        <Row>3</Row>
        <RunNumber>1</RunNumber>
        <StartTime>
          <anyType xsi:type="xsd:int">0</anyType>
        </StartTime>
        <Result>
          <anyType xsi:type="xsd:float">629.327</anyType>
        </Result>
        <AnalyzedValue>
          <anyType xsi:type="xsd:float">629.327</anyType>
        </AnalyzedValue>
        <IsRatio>false</IsRatio>
        <IsReference>false</IsReference>
        <IsAssigned>false</IsAssigned>
        <IsSample>false</IsSample>
        <StandardReplicateGroupId />
        <SampleGroupId />
        <ExtCoeff>dsDNA</ExtCoeff>
        <SampleColorIndex>0</SampleColorIndex>
        <Red>0</Red>
        <Green>0</Green>
        <Blue>0</Blue>
        <ExtCoeffManual>false</ExtCoeffManual>
        <EC50Value>0</EC50Value>
        <IsOutlier>false</IsOutlier>
        <ConcDil>0</ConcDil>
        <AvgCalcConc>741.768</AvgCalcConc>
        <AvgRawData>741.768</AvgRawData>
        <MaxMinDiff>0</MaxMinDiff>
        <StDev>305.676147</StDev>
        <CVValue>0.4120913</CVValue>
        <SignalBlankRatio>741.768</SignalBlankRatio>
        <Volume>0</Volume>
        <SelectState>selected</SelectState>
      </WellDetails>
      <WellDetails>
        <WellLabel>D12</WellLabel>
        <Col>11</Col>
        <Row>3</Row>
        <RunNumber>1</RunNumber>
        <StartTime>
          <anyType xsi:type="xsd:int">0</anyType>
        </StartTime>
        <Result>
          <anyType xsi:type="xsd:float">1133.59</anyType>
        </Result>
        <AnalyzedValue>
          <anyType xsi:type="xsd:float">1133.59</anyType>
        </AnalyzedValue>
        <IsRatio>false</IsRatio>
        <IsReference>false</IsReference>
        <IsAssigned>false</IsAssigned>
        <IsSample>false</IsSample>
        <StandardReplicateGroupId />
        <SampleGroupId />
        <ExtCoeff>dsDNA</ExtCoeff>
        <SampleColorIndex>0</SampleColorIndex>
        <Red>0</Red>
        <Green>0</Green>
        <Blue>0</Blue>
        <ExtCoeffManual>false</ExtCoeffManual>
        <EC50Value>0</EC50Value>
        <IsOutlier>false</IsOutlier>
        <ConcDil>0</ConcDil>
        <AvgCalcConc>741.768</AvgCalcConc>
        <AvgRawData>741.768</AvgRawData>
        <MaxMinDiff>0</MaxMinDiff>
        <StDev>305.676147</StDev>
        <CVValue>0.4120913</CVValue>
        <SignalBlankRatio>741.768</SignalBlankRatio>
        <Volume>0</Volume>
        <SelectState>selected</SelectState>
      </WellDetails>
      <WellDetails>
        <WellLabel>E1</WellLabel>
        <Col>0</Col>
        <Row>4</Row>
        <RunNumber>1</RunNumber>
        <StartTime>
          <anyType xsi:type="xsd:int">0</anyType>
        </StartTime>
        <Result>
          <anyType xsi:type="xsd:float">267.405</anyType>
        </Result>
        <AnalyzedValue>
          <anyType xsi:type="xsd:float">267.405</anyType>
        </AnalyzedValue>
        <IsRatio>false</IsRatio>
        <IsReference>false</IsReference>
        <IsAssigned>false</IsAssigned>
        <IsSample>false</IsSample>
        <StandardReplicateGroupId />
        <SampleGroupId />
        <ExtCoeff>dsDNA</ExtCoeff>
        <SampleColorIndex>0</SampleColorIndex>
        <Red>0</Red>
        <Green>0</Green>
        <Blue>0</Blue>
        <ExtCoeffManual>false</ExtCoeffManual>
        <EC50Value>0</EC50Value>
        <IsOutlier>false</IsOutlier>
        <ConcDil>0</ConcDil>
        <AvgCalcConc>741.768</AvgCalcConc>
        <AvgRawData>741.768</AvgRawData>
        <MaxMinDiff>0</MaxMinDiff>
        <StDev>305.676147</StDev>
        <CVValue>0.4120913</CVValue>
        <SignalBlankRatio>741.768</SignalBlankRatio>
        <Volume>0</Volume>
        <SelectState>selected</SelectState>
      </WellDetails>
      <WellDetails>
        <WellLabel>E2</WellLabel>
        <Col>1</Col>
        <Row>4</Row>
        <RunNumber>1</RunNumber>
        <StartTime>
          <anyType xsi:type="xsd:int">0</anyType>
        </StartTime>
        <Result>
          <anyType xsi:type="xsd:float">485.917</anyType>
        </Result>
        <AnalyzedValue>
          <anyType xsi:type="xsd:float">485.917</anyType>
        </AnalyzedValue>
        <IsRatio>false</IsRatio>
        <IsReference>false</IsReference>
        <IsAssigned>false</IsAssigned>
        <IsSample>false</IsSample>
        <StandardReplicateGroupId />
        <SampleGroupId />
        <ExtCoeff>dsDNA</ExtCoeff>
        <SampleColorIndex>0</SampleColorIndex>
        <Red>0</Red>
        <Green>0</Green>
        <Blue>0</Blue>
        <ExtCoeffManual>false</ExtCoeffManual>
        <EC50Value>0</EC50Value>
        <IsOutlier>false</IsOutlier>
        <ConcDil>0</ConcDil>
        <AvgCalcConc>741.768</AvgCalcConc>
        <AvgRawData>741.768</AvgRawData>
        <MaxMinDiff>0</MaxMinDiff>
        <StDev>305.676147</StDev>
        <CVValue>0.4120913</CVValue>
        <SignalBlankRatio>741.768</SignalBlankRatio>
        <Volume>0</Volume>
        <SelectState>selected</SelectState>
      </WellDetails>
      <WellDetails>
        <WellLabel>E3</WellLabel>
        <Col>2</Col>
        <Row>4</Row>
        <RunNumber>1</RunNumber>
        <StartTime>
          <anyType xsi:type="xsd:int">0</anyType>
        </StartTime>
        <Result>
          <anyType xsi:type="xsd:float">564.281</anyType>
        </Result>
        <AnalyzedValue>
          <anyType xsi:type="xsd:float">564.281</anyType>
        </AnalyzedValue>
        <IsRatio>false</IsRatio>
        <IsReference>false</IsReference>
        <IsAssigned>false</IsAssigned>
        <IsSample>false</IsSample>
        <StandardReplicateGroupId />
        <SampleGroupId />
        <ExtCoeff>dsDNA</ExtCoeff>
        <SampleColorIndex>0</SampleColorIndex>
        <Red>0</Red>
        <Green>0</Green>
        <Blue>0</Blue>
        <ExtCoeffManual>false</ExtCoeffManual>
        <EC50Value>0</EC50Value>
        <IsOutlier>false</IsOutlier>
        <ConcDil>0</ConcDil>
        <AvgCalcConc>741.768</AvgCalcConc>
        <AvgRawData>741.768</AvgRawData>
        <MaxMinDiff>0</MaxMinDiff>
        <StDev>305.676147</StDev>
        <CVValue>0.4120913</CVValue>
        <SignalBlankRatio>741.768</SignalBlankRatio>
        <Volume>0</Volume>
        <SelectState>selected</SelectState>
      </WellDetails>
      <WellDetails>
        <WellLabel>E4</WellLabel>
        <Col>3</Col>
        <Row>4</Row>
        <RunNumber>1</RunNumber>
        <StartTime>
          <anyType xsi:type="xsd:int">0</anyType>
        </StartTime>
        <Result>
          <anyType xsi:type="xsd:float">694.596</anyType>
        </Result>
        <AnalyzedValue>
          <anyType xsi:type="xsd:float">694.596</anyType>
        </AnalyzedValue>
        <IsRatio>false</IsRatio>
        <IsReference>false</IsReference>
        <IsAssigned>false</IsAssigned>
        <IsSample>false</IsSample>
        <StandardReplicateGroupId />
        <SampleGroupId />
        <ExtCoeff>dsDNA</ExtCoeff>
        <SampleColorIndex>0</SampleColorIndex>
        <Red>0</Red>
        <Green>0</Green>
        <Blue>0</Blue>
        <ExtCoeffManual>false</ExtCoeffManual>
        <EC50Value>0</EC50Value>
        <IsOutlier>false</IsOutlier>
        <ConcDil>0</ConcDil>
        <AvgCalcConc>741.768</AvgCalcConc>
        <AvgRawData>741.768</AvgRawData>
        <MaxMinDiff>0</MaxMinDiff>
        <StDev>305.676147</StDev>
        <CVValue>0.4120913</CVValue>
        <SignalBlankRatio>741.768</SignalBlankRatio>
        <Volume>0</Volume>
        <SelectState>selected</SelectState>
      </WellDetails>
      <WellDetails>
        <WellLabel>E5</WellLabel>
        <Col>4</Col>
        <Row>4</Row>
        <RunNumber>1</RunNumber>
        <StartTime>
          <anyType xsi:type="xsd:int">0</anyType>
        </StartTime>
        <Result>
          <anyType xsi:type="xsd:float">669.426</anyType>
        </Result>
        <AnalyzedValue>
          <anyType xsi:type="xsd:float">669.426</anyType>
        </AnalyzedValue>
        <IsRatio>false</IsRatio>
        <IsReference>false</IsReference>
        <IsAssigned>false</IsAssigned>
        <IsSample>false</IsSample>
        <StandardReplicateGroupId />
        <SampleGroupId />
        <ExtCoeff>dsDNA</ExtCoeff>
        <SampleColorIndex>0</SampleColorIndex>
        <Red>0</Red>
        <Green>0</Green>
        <Blue>0</Blue>
        <ExtCoeffManual>false</ExtCoeffManual>
        <EC50Value>0</EC50Value>
        <IsOutlier>false</IsOutlier>
        <ConcDil>0</ConcDil>
        <AvgCalcConc>741.768</AvgCalcConc>
        <AvgRawData>741.768</AvgRawData>
        <MaxMinDiff>0</MaxMinDiff>
        <StDev>305.676147</StDev>
        <CVValue>0.4120913</CVValue>
        <SignalBlankRatio>741.768</SignalBlankRatio>
        <Volume>0</Volume>
        <SelectState>selected</SelectState>
      </WellDetails>
      <WellDetails>
        <WellLabel>E6</WellLabel>
        <Col>5</Col>
        <Row>4</Row>
        <RunNumber>1</RunNumber>
        <StartTime>
          <anyType xsi:type="xsd:int">0</anyType>
        </StartTime>
        <Result>
          <anyType xsi:type="xsd:float">719.493</anyType>
        </Result>
        <AnalyzedValue>
          <anyType xsi:type="xsd:float">719.493</anyType>
        </AnalyzedValue>
        <IsRatio>false</IsRatio>
        <IsReference>false</IsReference>
        <IsAssigned>false</IsAssigned>
        <IsSample>false</IsSample>
        <StandardReplicateGroupId />
        <SampleGroupId />
        <ExtCoeff>dsDNA</ExtCoeff>
        <SampleColorIndex>0</SampleColorIndex>
        <Red>0</Red>
        <Green>0</Green>
        <Blue>0</Blue>
        <ExtCoeffManual>false</ExtCoeffManual>
        <EC50Value>0</EC50Value>
        <IsOutlier>false</IsOutlier>
        <ConcDil>0</ConcDil>
        <AvgCalcConc>741.768</AvgCalcConc>
        <AvgRawData>741.768</AvgRawData>
        <MaxMinDiff>0</MaxMinDiff>
        <StDev>305.676147</StDev>
        <CVValue>0.4120913</CVValue>
        <SignalBlankRatio>741.768</SignalBlankRatio>
        <Volume>0</Volume>
        <SelectState>selected</SelectState>
      </WellDetails>
      <WellDetails>
        <WellLabel>E7</WellLabel>
        <Col>6</Col>
        <Row>4</Row>
        <RunNumber>1</RunNumber>
        <StartTime>
          <anyType xsi:type="xsd:int">0</anyType>
        </StartTime>
        <Result>
          <anyType xsi:type="xsd:float">153.834</anyType>
        </Result>
        <AnalyzedValue>
          <anyType xsi:type="xsd:float">153.834</anyType>
        </AnalyzedValue>
        <IsRatio>false</IsRatio>
        <IsReference>false</IsReference>
        <IsAssigned>false</IsAssigned>
        <IsSample>false</IsSample>
        <StandardReplicateGroupId />
        <SampleGroupId />
        <ExtCoeff>dsDNA</ExtCoeff>
        <SampleColorIndex>0</SampleColorIndex>
        <Red>0</Red>
        <Green>0</Green>
        <Blue>0</Blue>
        <ExtCoeffManual>false</ExtCoeffManual>
        <EC50Value>0</EC50Value>
        <IsOutlier>false</IsOutlier>
        <ConcDil>0</ConcDil>
        <AvgCalcConc>741.768</AvgCalcConc>
        <AvgRawData>741.768</AvgRawData>
        <MaxMinDiff>0</MaxMinDiff>
        <StDev>305.676147</StDev>
        <CVValue>0.4120913</CVValue>
        <SignalBlankRatio>741.768</SignalBlankRatio>
        <Volume>0</Volume>
        <SelectState>selected</SelectState>
      </WellDetails>
      <WellDetails>
        <WellLabel>E8</WellLabel>
        <Col>7</Col>
        <Row>4</Row>
        <RunNumber>1</RunNumber>
        <StartTime>
          <anyType xsi:type="xsd:int">0</anyType>
        </StartTime>
        <Result>
          <anyType xsi:type="xsd:float">86.5091</anyType>
        </Result>
        <AnalyzedValue>
          <anyType xsi:type="xsd:float">86.5091</anyType>
        </AnalyzedValue>
        <IsRatio>false</IsRatio>
        <IsReference>false</IsReference>
        <IsAssigned>false</IsAssigned>
        <IsSample>false</IsSample>
        <StandardReplicateGroupId />
        <SampleGroupId />
        <ExtCoeff>dsDNA</ExtCoeff>
        <SampleColorIndex>0</SampleColorIndex>
        <Red>0</Red>
        <Green>0</Green>
        <Blue>0</Blue>
        <ExtCoeffManual>false</ExtCoeffManual>
        <EC50Value>0</EC50Value>
        <IsOutlier>false</IsOutlier>
        <ConcDil>0</ConcDil>
        <AvgCalcConc>741.768</AvgCalcConc>
        <AvgRawData>741.768</AvgRawData>
        <MaxMinDiff>0</MaxMinDiff>
        <StDev>305.676147</StDev>
        <CVValue>0.4120913</CVValue>
        <SignalBlankRatio>741.768</SignalBlankRatio>
        <Volume>0</Volume>
        <SelectState>selected</SelectState>
      </WellDetails>
      <WellDetails>
        <WellLabel>E9</WellLabel>
        <Col>8</Col>
        <Row>4</Row>
        <RunNumber>1</RunNumber>
        <StartTime>
          <anyType xsi:type="xsd:int">0</anyType>
        </StartTime>
        <Result>
          <anyType xsi:type="xsd:float">493.803</anyType>
        </Result>
        <AnalyzedValue>
          <anyType xsi:type="xsd:float">493.803</anyType>
        </AnalyzedValue>
        <IsRatio>false</IsRatio>
        <IsReference>false</IsReference>
        <IsAssigned>false</IsAssigned>
        <IsSample>false</IsSample>
        <StandardReplicateGroupId />
        <SampleGroupId />
        <ExtCoeff>dsDNA</ExtCoeff>
        <SampleColorIndex>0</SampleColorIndex>
        <Red>0</Red>
        <Green>0</Green>
        <Blue>0</Blue>
        <ExtCoeffManual>false</ExtCoeffManual>
        <EC50Value>0</EC50Value>
        <IsOutlier>false</IsOutlier>
        <ConcDil>0</ConcDil>
        <AvgCalcConc>741.768</AvgCalcConc>
        <AvgRawData>741.768</AvgRawData>
        <MaxMinDiff>0</MaxMinDiff>
        <StDev>305.676147</StDev>
        <CVValue>0.4120913</CVValue>
        <SignalBlankRatio>741.768</SignalBlankRatio>
        <Volume>0</Volume>
        <SelectState>selected</SelectState>
      </WellDetails>
      <WellDetails>
        <WellLabel>E10</WellLabel>
        <Col>9</Col>
        <Row>4</Row>
        <RunNumber>1</RunNumber>
        <StartTime>
          <anyType xsi:type="xsd:int">0</anyType>
        </StartTime>
        <Result>
          <anyType xsi:type="xsd:float">573.727</anyType>
        </Result>
        <AnalyzedValue>
          <anyType xsi:type="xsd:float">573.727</anyType>
        </AnalyzedValue>
        <IsRatio>false</IsRatio>
        <IsReference>false</IsReference>
        <IsAssigned>false</IsAssigned>
        <IsSample>false</IsSample>
        <StandardReplicateGroupId />
        <SampleGroupId />
        <ExtCoeff>dsDNA</ExtCoeff>
        <SampleColorIndex>0</SampleColorIndex>
        <Red>0</Red>
        <Green>0</Green>
        <Blue>0</Blue>
        <ExtCoeffManual>false</ExtCoeffManual>
        <EC50Value>0</EC50Value>
        <IsOutlier>false</IsOutlier>
        <ConcDil>0</ConcDil>
        <AvgCalcConc>741.768</AvgCalcConc>
        <AvgRawData>741.768</AvgRawData>
        <MaxMinDiff>0</MaxMinDiff>
        <StDev>305.676147</StDev>
        <CVValue>0.4120913</CVValue>
        <SignalBlankRatio>741.768</SignalBlankRatio>
        <Volume>0</Volume>
        <SelectState>selected</SelectState>
      </WellDetails>
      <WellDetails>
        <WellLabel>E11</WellLabel>
        <Col>10</Col>
        <Row>4</Row>
        <RunNumber>1</RunNumber>
        <StartTime>
          <anyType xsi:type="xsd:int">0</anyType>
        </StartTime>
        <Result>
          <anyType xsi:type="xsd:float">470.361</anyType>
        </Result>
        <AnalyzedValue>
          <anyType xsi:type="xsd:float">470.361</anyType>
        </AnalyzedValue>
        <IsRatio>false</IsRatio>
        <IsReference>false</IsReference>
        <IsAssigned>false</IsAssigned>
        <IsSample>false</IsSample>
        <StandardReplicateGroupId />
        <SampleGroupId />
        <ExtCoeff>dsDNA</ExtCoeff>
        <SampleColorIndex>0</SampleColorIndex>
        <Red>0</Red>
        <Green>0</Green>
        <Blue>0</Blue>
        <ExtCoeffManual>false</ExtCoeffManual>
        <EC50Value>0</EC50Value>
        <IsOutlier>false</IsOutlier>
        <ConcDil>0</ConcDil>
        <AvgCalcConc>741.768</AvgCalcConc>
        <AvgRawData>741.768</AvgRawData>
        <MaxMinDiff>0</MaxMinDiff>
        <StDev>305.676147</StDev>
        <CVValue>0.4120913</CVValue>
        <SignalBlankRatio>741.768</SignalBlankRatio>
        <Volume>0</Volume>
        <SelectState>selected</SelectState>
      </WellDetails>
      <WellDetails>
        <WellLabel>E12</WellLabel>
        <Col>11</Col>
        <Row>4</Row>
        <RunNumber>1</RunNumber>
        <StartTime>
          <anyType xsi:type="xsd:int">0</anyType>
        </StartTime>
        <Result>
          <anyType xsi:type="xsd:float">1172.9</anyType>
        </Result>
        <AnalyzedValue>
          <anyType xsi:type="xsd:float">1172.9</anyType>
        </AnalyzedValue>
        <IsRatio>false</IsRatio>
        <IsReference>false</IsReference>
        <IsAssigned>false</IsAssigned>
        <IsSample>false</IsSample>
        <StandardReplicateGroupId />
        <SampleGroupId />
        <ExtCoeff>dsDNA</ExtCoeff>
        <SampleColorIndex>0</SampleColorIndex>
        <Red>0</Red>
        <Green>0</Green>
        <Blue>0</Blue>
        <ExtCoeffManual>false</ExtCoeffManual>
        <EC50Value>0</EC50Value>
        <IsOutlier>false</IsOutlier>
        <ConcDil>0</ConcDil>
        <AvgCalcConc>741.768</AvgCalcConc>
        <AvgRawData>741.768</AvgRawData>
        <MaxMinDiff>0</MaxMinDiff>
        <StDev>305.676147</StDev>
        <CVValue>0.4120913</CVValue>
        <SignalBlankRatio>741.768</SignalBlankRatio>
        <Volume>0</Volume>
        <SelectState>selected</SelectState>
      </WellDetails>
      <WellDetails>
        <WellLabel>F1</WellLabel>
        <Col>0</Col>
        <Row>5</Row>
        <RunNumber>1</RunNumber>
        <StartTime>
          <anyType xsi:type="xsd:int">0</anyType>
        </StartTime>
        <Result>
          <anyType xsi:type="xsd:float">268.191</anyType>
        </Result>
        <AnalyzedValue>
          <anyType xsi:type="xsd:float">268.191</anyType>
        </AnalyzedValue>
        <IsRatio>false</IsRatio>
        <IsReference>false</IsReference>
        <IsAssigned>false</IsAssigned>
        <IsSample>false</IsSample>
        <StandardReplicateGroupId />
        <SampleGroupId />
        <ExtCoeff>dsDNA</ExtCoeff>
        <SampleColorIndex>0</SampleColorIndex>
        <Red>0</Red>
        <Green>0</Green>
        <Blue>0</Blue>
        <ExtCoeffManual>false</ExtCoeffManual>
        <EC50Value>0</EC50Value>
        <IsOutlier>false</IsOutlier>
        <ConcDil>0</ConcDil>
        <AvgCalcConc>741.768</AvgCalcConc>
        <AvgRawData>741.768</AvgRawData>
        <MaxMinDiff>0</MaxMinDiff>
        <StDev>305.676147</StDev>
        <CVValue>0.4120913</CVValue>
        <SignalBlankRatio>741.768</SignalBlankRatio>
        <Volume>0</Volume>
        <SelectState>selected</SelectState>
      </WellDetails>
      <WellDetails>
        <WellLabel>F2</WellLabel>
        <Col>1</Col>
        <Row>5</Row>
        <RunNumber>1</RunNumber>
        <StartTime>
          <anyType xsi:type="xsd:int">0</anyType>
        </StartTime>
        <Result>
          <anyType xsi:type="xsd:float">602.881</anyType>
        </Result>
        <AnalyzedValue>
          <anyType xsi:type="xsd:float">602.881</anyType>
        </AnalyzedValue>
        <IsRatio>false</IsRatio>
        <IsReference>false</IsReference>
        <IsAssigned>false</IsAssigned>
        <IsSample>false</IsSample>
        <StandardReplicateGroupId />
        <SampleGroupId />
        <ExtCoeff>dsDNA</ExtCoeff>
        <SampleColorIndex>0</SampleColorIndex>
        <Red>0</Red>
        <Green>0</Green>
        <Blue>0</Blue>
        <ExtCoeffManual>false</ExtCoeffManual>
        <EC50Value>0</EC50Value>
        <IsOutlier>false</IsOutlier>
        <ConcDil>0</ConcDil>
        <AvgCalcConc>741.768</AvgCalcConc>
        <AvgRawData>741.768</AvgRawData>
        <MaxMinDiff>0</MaxMinDiff>
        <StDev>305.676147</StDev>
        <CVValue>0.4120913</CVValue>
        <SignalBlankRatio>741.768</SignalBlankRatio>
        <Volume>0</Volume>
        <SelectState>selected</SelectState>
      </WellDetails>
      <WellDetails>
        <WellLabel>F3</WellLabel>
        <Col>2</Col>
        <Row>5</Row>
        <RunNumber>1</RunNumber>
        <StartTime>
          <anyType xsi:type="xsd:int">0</anyType>
        </StartTime>
        <Result>
          <anyType xsi:type="xsd:float">812.912</anyType>
        </Result>
        <AnalyzedValue>
          <anyType xsi:type="xsd:float">812.912</anyType>
        </AnalyzedValue>
        <IsRatio>false</IsRatio>
        <IsReference>false</IsReference>
        <IsAssigned>false</IsAssigned>
        <IsSample>false</IsSample>
        <StandardReplicateGroupId />
        <SampleGroupId />
        <ExtCoeff>dsDNA</ExtCoeff>
        <SampleColorIndex>0</SampleColorIndex>
        <Red>0</Red>
        <Green>0</Green>
        <Blue>0</Blue>
        <ExtCoeffManual>false</ExtCoeffManual>
        <EC50Value>0</EC50Value>
        <IsOutlier>false</IsOutlier>
        <ConcDil>0</ConcDil>
        <AvgCalcConc>741.768</AvgCalcConc>
        <AvgRawData>741.768</AvgRawData>
        <MaxMinDiff>0</MaxMinDiff>
        <StDev>305.676147</StDev>
        <CVValue>0.4120913</CVValue>
        <SignalBlankRatio>741.768</SignalBlankRatio>
        <Volume>0</Volume>
        <SelectState>selected</SelectState>
      </WellDetails>
      <WellDetails>
        <WellLabel>F4</WellLabel>
        <Col>3</Col>
        <Row>5</Row>
        <RunNumber>1</RunNumber>
        <StartTime>
          <anyType xsi:type="xsd:int">0</anyType>
        </StartTime>
        <Result>
          <anyType xsi:type="xsd:float">818.416</anyType>
        </Result>
        <AnalyzedValue>
          <anyType xsi:type="xsd:float">818.416</anyType>
        </AnalyzedValue>
        <IsRatio>false</IsRatio>
        <IsReference>false</IsReference>
        <IsAssigned>false</IsAssigned>
        <IsSample>false</IsSample>
        <StandardReplicateGroupId />
        <SampleGroupId />
        <ExtCoeff>dsDNA</ExtCoeff>
        <SampleColorIndex>0</SampleColorIndex>
        <Red>0</Red>
        <Green>0</Green>
        <Blue>0</Blue>
        <ExtCoeffManual>false</ExtCoeffManual>
        <EC50Value>0</EC50Value>
        <IsOutlier>false</IsOutlier>
        <ConcDil>0</ConcDil>
        <AvgCalcConc>741.768</AvgCalcConc>
        <AvgRawData>741.768</AvgRawData>
        <MaxMinDiff>0</MaxMinDiff>
        <StDev>305.676147</StDev>
        <CVValue>0.4120913</CVValue>
        <SignalBlankRatio>741.768</SignalBlankRatio>
        <Volume>0</Volume>
        <SelectState>selected</SelectState>
      </WellDetails>
      <WellDetails>
        <WellLabel>F5</WellLabel>
        <Col>4</Col>
        <Row>5</Row>
        <RunNumber>1</RunNumber>
        <StartTime>
          <anyType xsi:type="xsd:int">0</anyType>
        </StartTime>
        <Result>
          <anyType xsi:type="xsd:float">765.672</anyType>
        </Result>
        <AnalyzedValue>
          <anyType xsi:type="xsd:float">765.672</anyType>
        </AnalyzedValue>
        <IsRatio>false</IsRatio>
        <IsReference>false</IsReference>
        <IsAssigned>false</IsAssigned>
        <IsSample>false</IsSample>
        <StandardReplicateGroupId />
        <SampleGroupId />
        <ExtCoeff>dsDNA</ExtCoeff>
        <SampleColorIndex>0</SampleColorIndex>
        <Red>0</Red>
        <Green>0</Green>
        <Blue>0</Blue>
        <ExtCoeffManual>false</ExtCoeffManual>
        <EC50Value>0</EC50Value>
        <IsOutlier>false</IsOutlier>
        <ConcDil>0</ConcDil>
        <AvgCalcConc>741.768</AvgCalcConc>
        <AvgRawData>741.768</AvgRawData>
        <MaxMinDiff>0</MaxMinDiff>
        <StDev>305.676147</StDev>
        <CVValue>0.4120913</CVValue>
        <SignalBlankRatio>741.768</SignalBlankRatio>
        <Volume>0</Volume>
        <SelectState>selected</SelectState>
      </WellDetails>
      <WellDetails>
        <WellLabel>F6</WellLabel>
        <Col>5</Col>
        <Row>5</Row>
        <RunNumber>1</RunNumber>
        <StartTime>
          <anyType xsi:type="xsd:int">0</anyType>
        </StartTime>
        <Result>
          <anyType xsi:type="xsd:float">654.804</anyType>
        </Result>
        <AnalyzedValue>
          <anyType xsi:type="xsd:float">654.804</anyType>
        </AnalyzedValue>
        <IsRatio>false</IsRatio>
        <IsReference>false</IsReference>
        <IsAssigned>false</IsAssigned>
        <IsSample>false</IsSample>
        <StandardReplicateGroupId />
        <SampleGroupId />
        <ExtCoeff>dsDNA</ExtCoeff>
        <SampleColorIndex>0</SampleColorIndex>
        <Red>0</Red>
        <Green>0</Green>
        <Blue>0</Blue>
        <ExtCoeffManual>false</ExtCoeffManual>
        <EC50Value>0</EC50Value>
        <IsOutlier>false</IsOutlier>
        <ConcDil>0</ConcDil>
        <AvgCalcConc>741.768</AvgCalcConc>
        <AvgRawData>741.768</AvgRawData>
        <MaxMinDiff>0</MaxMinDiff>
        <StDev>305.676147</StDev>
        <CVValue>0.4120913</CVValue>
        <SignalBlankRatio>741.768</SignalBlankRatio>
        <Volume>0</Volume>
        <SelectState>selected</SelectState>
      </WellDetails>
      <WellDetails>
        <WellLabel>F7</WellLabel>
        <Col>6</Col>
        <Row>5</Row>
        <RunNumber>1</RunNumber>
        <StartTime>
          <anyType xsi:type="xsd:int">0</anyType>
        </StartTime>
        <Result>
          <anyType xsi:type="xsd:float">287.426</anyType>
        </Result>
        <AnalyzedValue>
          <anyType xsi:type="xsd:float">287.426</anyType>
        </AnalyzedValue>
        <IsRatio>false</IsRatio>
        <IsReference>false</IsReference>
        <IsAssigned>false</IsAssigned>
        <IsSample>false</IsSample>
        <StandardReplicateGroupId />
        <SampleGroupId />
        <ExtCoeff>dsDNA</ExtCoeff>
        <SampleColorIndex>0</SampleColorIndex>
        <Red>0</Red>
        <Green>0</Green>
        <Blue>0</Blue>
        <ExtCoeffManual>false</ExtCoeffManual>
        <EC50Value>0</EC50Value>
        <IsOutlier>false</IsOutlier>
        <ConcDil>0</ConcDil>
        <AvgCalcConc>741.768</AvgCalcConc>
        <AvgRawData>741.768</AvgRawData>
        <MaxMinDiff>0</MaxMinDiff>
        <StDev>305.676147</StDev>
        <CVValue>0.4120913</CVValue>
        <SignalBlankRatio>741.768</SignalBlankRatio>
        <Volume>0</Volume>
        <SelectState>selected</SelectState>
      </WellDetails>
      <WellDetails>
        <WellLabel>F8</WellLabel>
        <Col>7</Col>
        <Row>5</Row>
        <RunNumber>1</RunNumber>
        <StartTime>
          <anyType xsi:type="xsd:int">0</anyType>
        </StartTime>
        <Result>
          <anyType xsi:type="xsd:float">104.007</anyType>
        </Result>
        <AnalyzedValue>
          <anyType xsi:type="xsd:float">104.007</anyType>
        </AnalyzedValue>
        <IsRatio>false</IsRatio>
        <IsReference>false</IsReference>
        <IsAssigned>false</IsAssigned>
        <IsSample>false</IsSample>
        <StandardReplicateGroupId />
        <SampleGroupId />
        <ExtCoeff>dsDNA</ExtCoeff>
        <SampleColorIndex>0</SampleColorIndex>
        <Red>0</Red>
        <Green>0</Green>
        <Blue>0</Blue>
        <ExtCoeffManual>false</ExtCoeffManual>
        <EC50Value>0</EC50Value>
        <IsOutlier>false</IsOutlier>
        <ConcDil>0</ConcDil>
        <AvgCalcConc>741.768</AvgCalcConc>
        <AvgRawData>741.768</AvgRawData>
        <MaxMinDiff>0</MaxMinDiff>
        <StDev>305.676147</StDev>
        <CVValue>0.4120913</CVValue>
        <SignalBlankRatio>741.768</SignalBlankRatio>
        <Volume>0</Volume>
        <SelectState>selected</SelectState>
      </WellDetails>
      <WellDetails>
        <WellLabel>F9</WellLabel>
        <Col>8</Col>
        <Row>5</Row>
        <RunNumber>1</RunNumber>
        <StartTime>
          <anyType xsi:type="xsd:int">0</anyType>
        </StartTime>
        <Result>
          <anyType xsi:type="xsd:float">650.965</anyType>
        </Result>
        <AnalyzedValue>
          <anyType xsi:type="xsd:float">650.965</anyType>
        </AnalyzedValue>
        <IsRatio>false</IsRatio>
        <IsReference>false</IsReference>
        <IsAssigned>false</IsAssigned>
        <IsSample>false</IsSample>
        <StandardReplicateGroupId />
        <SampleGroupId />
        <ExtCoeff>dsDNA</ExtCoeff>
        <SampleColorIndex>0</SampleColorIndex>
        <Red>0</Red>
        <Green>0</Green>
        <Blue>0</Blue>
        <ExtCoeffManual>false</ExtCoeffManual>
        <EC50Value>0</EC50Value>
        <IsOutlier>false</IsOutlier>
        <ConcDil>0</ConcDil>
        <AvgCalcConc>741.768</AvgCalcConc>
        <AvgRawData>741.768</AvgRawData>
        <MaxMinDiff>0</MaxMinDiff>
        <StDev>305.676147</StDev>
        <CVValue>0.4120913</CVValue>
        <SignalBlankRatio>741.768</SignalBlankRatio>
        <Volume>0</Volume>
        <SelectState>selected</SelectState>
      </WellDetails>
      <WellDetails>
        <WellLabel>F10</WellLabel>
        <Col>9</Col>
        <Row>5</Row>
        <RunNumber>1</RunNumber>
        <StartTime>
          <anyType xsi:type="xsd:int">0</anyType>
        </StartTime>
        <Result>
          <anyType xsi:type="xsd:float">593.227</anyType>
        </Result>
        <AnalyzedValue>
          <anyType xsi:type="xsd:float">593.227</anyType>
        </AnalyzedValue>
        <IsRatio>false</IsRatio>
        <IsReference>false</IsReference>
        <IsAssigned>false</IsAssigned>
        <IsSample>false</IsSample>
        <StandardReplicateGroupId />
        <SampleGroupId />
        <ExtCoeff>dsDNA</ExtCoeff>
        <SampleColorIndex>0</SampleColorIndex>
        <Red>0</Red>
        <Green>0</Green>
        <Blue>0</Blue>
        <ExtCoeffManual>false</ExtCoeffManual>
        <EC50Value>0</EC50Value>
        <IsOutlier>false</IsOutlier>
        <ConcDil>0</ConcDil>
        <AvgCalcConc>741.768</AvgCalcConc>
        <AvgRawData>741.768</AvgRawData>
        <MaxMinDiff>0</MaxMinDiff>
        <StDev>305.676147</StDev>
        <CVValue>0.4120913</CVValue>
        <SignalBlankRatio>741.768</SignalBlankRatio>
        <Volume>0</Volume>
        <SelectState>selected</SelectState>
      </WellDetails>
      <WellDetails>
        <WellLabel>F11</WellLabel>
        <Col>10</Col>
        <Row>5</Row>
        <RunNumber>1</RunNumber>
        <StartTime>
          <anyType xsi:type="xsd:int">0</anyType>
        </StartTime>
        <Result>
          <anyType xsi:type="xsd:float">521.598</anyType>
        </Result>
        <AnalyzedValue>
          <anyType xsi:type="xsd:float">521.598</anyType>
        </AnalyzedValue>
        <IsRatio>false</IsRatio>
        <IsReference>false</IsReference>
        <IsAssigned>false</IsAssigned>
        <IsSample>false</IsSample>
        <StandardReplicateGroupId />
        <SampleGroupId />
        <ExtCoeff>dsDNA</ExtCoeff>
        <SampleColorIndex>0</SampleColorIndex>
        <Red>0</Red>
        <Green>0</Green>
        <Blue>0</Blue>
        <ExtCoeffManual>false</ExtCoeffManual>
        <EC50Value>0</EC50Value>
        <IsOutlier>false</IsOutlier>
        <ConcDil>0</ConcDil>
        <AvgCalcConc>741.768</AvgCalcConc>
        <AvgRawData>741.768</AvgRawData>
        <MaxMinDiff>0</MaxMinDiff>
        <StDev>305.676147</StDev>
        <CVValue>0.4120913</CVValue>
        <SignalBlankRatio>741.768</SignalBlankRatio>
        <Volume>0</Volume>
        <SelectState>selected</SelectState>
      </WellDetails>
      <WellDetails>
        <WellLabel>F12</WellLabel>
        <Col>11</Col>
        <Row>5</Row>
        <RunNumber>1</RunNumber>
        <StartTime>
          <anyType xsi:type="xsd:int">0</anyType>
        </StartTime>
        <Result>
          <anyType xsi:type="xsd:float">928.797</anyType>
        </Result>
        <AnalyzedValue>
          <anyType xsi:type="xsd:float">928.797</anyType>
        </AnalyzedValue>
        <IsRatio>false</IsRatio>
        <IsReference>false</IsReference>
        <IsAssigned>false</IsAssigned>
        <IsSample>false</IsSample>
        <StandardReplicateGroupId />
        <SampleGroupId />
        <ExtCoeff>dsDNA</ExtCoeff>
        <SampleColorIndex>0</SampleColorIndex>
        <Red>0</Red>
        <Green>0</Green>
        <Blue>0</Blue>
        <ExtCoeffManual>false</ExtCoeffManual>
        <EC50Value>0</EC50Value>
        <IsOutlier>false</IsOutlier>
        <ConcDil>0</ConcDil>
        <AvgCalcConc>741.768</AvgCalcConc>
        <AvgRawData>741.768</AvgRawData>
        <MaxMinDiff>0</MaxMinDiff>
        <StDev>305.676147</StDev>
        <CVValue>0.4120913</CVValue>
        <SignalBlankRatio>741.768</SignalBlankRatio>
        <Volume>0</Volume>
        <SelectState>selected</SelectState>
      </WellDetails>
      <WellDetails>
        <WellLabel>G1</WellLabel>
        <Col>0</Col>
        <Row>6</Row>
        <RunNumber>1</RunNumber>
        <StartTime>
          <anyType xsi:type="xsd:int">0</anyType>
        </StartTime>
        <Result>
          <anyType xsi:type="xsd:float">1061.61</anyType>
        </Result>
        <AnalyzedValue>
          <anyType xsi:type="xsd:float">1061.61</anyType>
        </AnalyzedValue>
        <IsRatio>false</IsRatio>
        <IsReference>false</IsReference>
        <IsAssigned>false</IsAssigned>
        <IsSample>false</IsSample>
        <StandardReplicateGroupId />
        <SampleGroupId />
        <ExtCoeff>dsDNA</ExtCoeff>
        <SampleColorIndex>0</SampleColorIndex>
        <Red>0</Red>
        <Green>0</Green>
        <Blue>0</Blue>
        <ExtCoeffManual>false</ExtCoeffManual>
        <EC50Value>0</EC50Value>
        <IsOutlier>false</IsOutlier>
        <ConcDil>0</ConcDil>
        <AvgCalcConc>741.768</AvgCalcConc>
        <AvgRawData>741.768</AvgRawData>
        <MaxMinDiff>0</MaxMinDiff>
        <StDev>305.676147</StDev>
        <CVValue>0.4120913</CVValue>
        <SignalBlankRatio>741.768</SignalBlankRatio>
        <Volume>0</Volume>
        <SelectState>selected</SelectState>
      </WellDetails>
      <WellDetails>
        <WellLabel>G2</WellLabel>
        <Col>1</Col>
        <Row>6</Row>
        <RunNumber>1</RunNumber>
        <StartTime>
          <anyType xsi:type="xsd:int">0</anyType>
        </StartTime>
        <Result>
          <anyType xsi:type="xsd:float">833.926</anyType>
        </Result>
        <AnalyzedValue>
          <anyType xsi:type="xsd:float">833.926</anyType>
        </AnalyzedValue>
        <IsRatio>false</IsRatio>
        <IsReference>false</IsReference>
        <IsAssigned>false</IsAssigned>
        <IsSample>false</IsSample>
        <StandardReplicateGroupId />
        <SampleGroupId />
        <ExtCoeff>dsDNA</ExtCoeff>
        <SampleColorIndex>0</SampleColorIndex>
        <Red>0</Red>
        <Green>0</Green>
        <Blue>0</Blue>
        <ExtCoeffManual>false</ExtCoeffManual>
        <EC50Value>0</EC50Value>
        <IsOutlier>false</IsOutlier>
        <ConcDil>0</ConcDil>
        <AvgCalcConc>741.768</AvgCalcConc>
        <AvgRawData>741.768</AvgRawData>
        <MaxMinDiff>0</MaxMinDiff>
        <StDev>305.676147</StDev>
        <CVValue>0.4120913</CVValue>
        <SignalBlankRatio>741.768</SignalBlankRatio>
        <Volume>0</Volume>
        <SelectState>selected</SelectState>
      </WellDetails>
      <WellDetails>
        <WellLabel>G3</WellLabel>
        <Col>2</Col>
        <Row>6</Row>
        <RunNumber>1</RunNumber>
        <StartTime>
          <anyType xsi:type="xsd:int">0</anyType>
        </StartTime>
        <Result>
          <anyType xsi:type="xsd:float">917.58</anyType>
        </Result>
        <AnalyzedValue>
          <anyType xsi:type="xsd:float">917.58</anyType>
        </AnalyzedValue>
        <IsRatio>false</IsRatio>
        <IsReference>false</IsReference>
        <IsAssigned>false</IsAssigned>
        <IsSample>false</IsSample>
        <StandardReplicateGroupId />
        <SampleGroupId />
        <ExtCoeff>dsDNA</ExtCoeff>
        <SampleColorIndex>0</SampleColorIndex>
        <Red>0</Red>
        <Green>0</Green>
        <Blue>0</Blue>
        <ExtCoeffManual>false</ExtCoeffManual>
        <EC50Value>0</EC50Value>
        <IsOutlier>false</IsOutlier>
        <ConcDil>0</ConcDil>
        <AvgCalcConc>741.768</AvgCalcConc>
        <AvgRawData>741.768</AvgRawData>
        <MaxMinDiff>0</MaxMinDiff>
        <StDev>305.676147</StDev>
        <CVValue>0.4120913</CVValue>
        <SignalBlankRatio>741.768</SignalBlankRatio>
        <Volume>0</Volume>
        <SelectState>selected</SelectState>
      </WellDetails>
      <WellDetails>
        <WellLabel>G4</WellLabel>
        <Col>3</Col>
        <Row>6</Row>
        <RunNumber>1</RunNumber>
        <StartTime>
          <anyType xsi:type="xsd:int">0</anyType>
        </StartTime>
        <Result>
          <anyType xsi:type="xsd:float">954.011</anyType>
        </Result>
        <AnalyzedValue>
          <anyType xsi:type="xsd:float">954.011</anyType>
        </AnalyzedValue>
        <IsRatio>false</IsRatio>
        <IsReference>false</IsReference>
        <IsAssigned>false</IsAssigned>
        <IsSample>false</IsSample>
        <StandardReplicateGroupId />
        <SampleGroupId />
        <ExtCoeff>dsDNA</ExtCoeff>
        <SampleColorIndex>0</SampleColorIndex>
        <Red>0</Red>
        <Green>0</Green>
        <Blue>0</Blue>
        <ExtCoeffManual>false</ExtCoeffManual>
        <EC50Value>0</EC50Value>
        <IsOutlier>false</IsOutlier>
        <ConcDil>0</ConcDil>
        <AvgCalcConc>741.768</AvgCalcConc>
        <AvgRawData>741.768</AvgRawData>
        <MaxMinDiff>0</MaxMinDiff>
        <StDev>305.676147</StDev>
        <CVValue>0.4120913</CVValue>
        <SignalBlankRatio>741.768</SignalBlankRatio>
        <Volume>0</Volume>
        <SelectState>selected</SelectState>
      </WellDetails>
      <WellDetails>
        <WellLabel>G5</WellLabel>
        <Col>4</Col>
        <Row>6</Row>
        <RunNumber>1</RunNumber>
        <StartTime>
          <anyType xsi:type="xsd:int">0</anyType>
        </StartTime>
        <Result>
          <anyType xsi:type="xsd:float">689.348</anyType>
        </Result>
        <AnalyzedValue>
          <anyType xsi:type="xsd:float">689.348</anyType>
        </AnalyzedValue>
        <IsRatio>false</IsRatio>
        <IsReference>false</IsReference>
        <IsAssigned>false</IsAssigned>
        <IsSample>false</IsSample>
        <StandardReplicateGroupId />
        <SampleGroupId />
        <ExtCoeff>dsDNA</ExtCoeff>
        <SampleColorIndex>0</SampleColorIndex>
        <Red>0</Red>
        <Green>0</Green>
        <Blue>0</Blue>
        <ExtCoeffManual>false</ExtCoeffManual>
        <EC50Value>0</EC50Value>
        <IsOutlier>false</IsOutlier>
        <ConcDil>0</ConcDil>
        <AvgCalcConc>741.768</AvgCalcConc>
        <AvgRawData>741.768</AvgRawData>
        <MaxMinDiff>0</MaxMinDiff>
        <StDev>305.676147</StDev>
        <CVValue>0.4120913</CVValue>
        <SignalBlankRatio>741.768</SignalBlankRatio>
        <Volume>0</Volume>
        <SelectState>selected</SelectState>
      </WellDetails>
      <WellDetails>
        <WellLabel>G6</WellLabel>
        <Col>5</Col>
        <Row>6</Row>
        <RunNumber>1</RunNumber>
        <StartTime>
          <anyType xsi:type="xsd:int">0</anyType>
        </StartTime>
        <Result>
          <anyType xsi:type="xsd:float">761.43</anyType>
        </Result>
        <AnalyzedValue>
          <anyType xsi:type="xsd:float">761.43</anyType>
        </AnalyzedValue>
        <IsRatio>false</IsRatio>
        <IsReference>false</IsReference>
        <IsAssigned>false</IsAssigned>
        <IsSample>false</IsSample>
        <StandardReplicateGroupId />
        <SampleGroupId />
        <ExtCoeff>dsDNA</ExtCoeff>
        <SampleColorIndex>0</SampleColorIndex>
        <Red>0</Red>
        <Green>0</Green>
        <Blue>0</Blue>
        <ExtCoeffManual>false</ExtCoeffManual>
        <EC50Value>0</EC50Value>
        <IsOutlier>false</IsOutlier>
        <ConcDil>0</ConcDil>
        <AvgCalcConc>741.768</AvgCalcConc>
        <AvgRawData>741.768</AvgRawData>
        <MaxMinDiff>0</MaxMinDiff>
        <StDev>305.676147</StDev>
        <CVValue>0.4120913</CVValue>
        <SignalBlankRatio>741.768</SignalBlankRatio>
        <Volume>0</Volume>
        <SelectState>selected</SelectState>
      </WellDetails>
      <WellDetails>
        <WellLabel>G7</WellLabel>
        <Col>6</Col>
        <Row>6</Row>
        <RunNumber>1</RunNumber>
        <StartTime>
          <anyType xsi:type="xsd:int">0</anyType>
        </StartTime>
        <Result>
          <anyType xsi:type="xsd:float">615.208</anyType>
        </Result>
        <AnalyzedValue>
          <anyType xsi:type="xsd:float">615.208</anyType>
        </AnalyzedValue>
        <IsRatio>false</IsRatio>
        <IsReference>false</IsReference>
        <IsAssigned>false</IsAssigned>
        <IsSample>false</IsSample>
        <StandardReplicateGroupId />
        <SampleGroupId />
        <ExtCoeff>dsDNA</ExtCoeff>
        <SampleColorIndex>0</SampleColorIndex>
        <Red>0</Red>
        <Green>0</Green>
        <Blue>0</Blue>
        <ExtCoeffManual>false</ExtCoeffManual>
        <EC50Value>0</EC50Value>
        <IsOutlier>false</IsOutlier>
        <ConcDil>0</ConcDil>
        <AvgCalcConc>741.768</AvgCalcConc>
        <AvgRawData>741.768</AvgRawData>
        <MaxMinDiff>0</MaxMinDiff>
        <StDev>305.676147</StDev>
        <CVValue>0.4120913</CVValue>
        <SignalBlankRatio>741.768</SignalBlankRatio>
        <Volume>0</Volume>
        <SelectState>selected</SelectState>
      </WellDetails>
      <WellDetails>
        <WellLabel>G8</WellLabel>
        <Col>7</Col>
        <Row>6</Row>
        <RunNumber>1</RunNumber>
        <StartTime>
          <anyType xsi:type="xsd:int">0</anyType>
        </StartTime>
        <Result>
          <anyType xsi:type="xsd:float">105.643</anyType>
        </Result>
        <AnalyzedValue>
          <anyType xsi:type="xsd:float">105.643</anyType>
        </AnalyzedValue>
        <IsRatio>false</IsRatio>
        <IsReference>false</IsReference>
        <IsAssigned>false</IsAssigned>
        <IsSample>false</IsSample>
        <StandardReplicateGroupId />
        <SampleGroupId />
        <ExtCoeff>dsDNA</ExtCoeff>
        <SampleColorIndex>0</SampleColorIndex>
        <Red>0</Red>
        <Green>0</Green>
        <Blue>0</Blue>
        <ExtCoeffManual>false</ExtCoeffManual>
        <EC50Value>0</EC50Value>
        <IsOutlier>false</IsOutlier>
        <ConcDil>0</ConcDil>
        <AvgCalcConc>741.768</AvgCalcConc>
        <AvgRawData>741.768</AvgRawData>
        <MaxMinDiff>0</MaxMinDiff>
        <StDev>305.676147</StDev>
        <CVValue>0.4120913</CVValue>
        <SignalBlankRatio>741.768</SignalBlankRatio>
        <Volume>0</Volume>
        <SelectState>selected</SelectState>
      </WellDetails>
      <WellDetails>
        <WellLabel>G9</WellLabel>
        <Col>8</Col>
        <Row>6</Row>
        <RunNumber>1</RunNumber>
        <StartTime>
          <anyType xsi:type="xsd:int">0</anyType>
        </StartTime>
        <Result>
          <anyType xsi:type="xsd:float">742.213</anyType>
        </Result>
        <AnalyzedValue>
          <anyType xsi:type="xsd:float">742.213</anyType>
        </AnalyzedValue>
        <IsRatio>false</IsRatio>
        <IsReference>false</IsReference>
        <IsAssigned>false</IsAssigned>
        <IsSample>false</IsSample>
        <StandardReplicateGroupId />
        <SampleGroupId />
        <ExtCoeff>dsDNA</ExtCoeff>
        <SampleColorIndex>0</SampleColorIndex>
        <Red>0</Red>
        <Green>0</Green>
        <Blue>0</Blue>
        <ExtCoeffManual>false</ExtCoeffManual>
        <EC50Value>0</EC50Value>
        <IsOutlier>false</IsOutlier>
        <ConcDil>0</ConcDil>
        <AvgCalcConc>741.768</AvgCalcConc>
        <AvgRawData>741.768</AvgRawData>
        <MaxMinDiff>0</MaxMinDiff>
        <StDev>305.676147</StDev>
        <CVValue>0.4120913</CVValue>
        <SignalBlankRatio>741.768</SignalBlankRatio>
        <Volume>0</Volume>
        <SelectState>selected</SelectState>
      </WellDetails>
      <WellDetails>
        <WellLabel>G10</WellLabel>
        <Col>9</Col>
        <Row>6</Row>
        <RunNumber>1</RunNumber>
        <StartTime>
          <anyType xsi:type="xsd:int">0</anyType>
        </StartTime>
        <Result>
          <anyType xsi:type="xsd:float">713.652</anyType>
        </Result>
        <AnalyzedValue>
          <anyType xsi:type="xsd:float">713.652</anyType>
        </AnalyzedValue>
        <IsRatio>false</IsRatio>
        <IsReference>false</IsReference>
        <IsAssigned>false</IsAssigned>
        <IsSample>false</IsSample>
        <StandardReplicateGroupId />
        <SampleGroupId />
        <ExtCoeff>dsDNA</ExtCoeff>
        <SampleColorIndex>0</SampleColorIndex>
        <Red>0</Red>
        <Green>0</Green>
        <Blue>0</Blue>
        <ExtCoeffManual>false</ExtCoeffManual>
        <EC50Value>0</EC50Value>
        <IsOutlier>false</IsOutlier>
        <ConcDil>0</ConcDil>
        <AvgCalcConc>741.768</AvgCalcConc>
        <AvgRawData>741.768</AvgRawData>
        <MaxMinDiff>0</MaxMinDiff>
        <StDev>305.676147</StDev>
        <CVValue>0.4120913</CVValue>
        <SignalBlankRatio>741.768</SignalBlankRatio>
        <Volume>0</Volume>
        <SelectState>selected</SelectState>
      </WellDetails>
      <WellDetails>
        <WellLabel>G11</WellLabel>
        <Col>10</Col>
        <Row>6</Row>
        <RunNumber>1</RunNumber>
        <StartTime>
          <anyType xsi:type="xsd:int">0</anyType>
        </StartTime>
        <Result>
          <anyType xsi:type="xsd:float">660.141</anyType>
        </Result>
        <AnalyzedValue>
          <anyType xsi:type="xsd:float">660.141</anyType>
        </AnalyzedValue>
        <IsRatio>false</IsRatio>
        <IsReference>false</IsReference>
        <IsAssigned>false</IsAssigned>
        <IsSample>false</IsSample>
        <StandardReplicateGroupId />
        <SampleGroupId />
        <ExtCoeff>dsDNA</ExtCoeff>
        <SampleColorIndex>0</SampleColorIndex>
        <Red>0</Red>
        <Green>0</Green>
        <Blue>0</Blue>
        <ExtCoeffManual>false</ExtCoeffManual>
        <EC50Value>0</EC50Value>
        <IsOutlier>false</IsOutlier>
        <ConcDil>0</ConcDil>
        <AvgCalcConc>741.768</AvgCalcConc>
        <AvgRawData>741.768</AvgRawData>
        <MaxMinDiff>0</MaxMinDiff>
        <StDev>305.676147</StDev>
        <CVValue>0.4120913</CVValue>
        <SignalBlankRatio>741.768</SignalBlankRatio>
        <Volume>0</Volume>
        <SelectState>selected</SelectState>
      </WellDetails>
      <WellDetails>
        <WellLabel>G12</WellLabel>
        <Col>11</Col>
        <Row>6</Row>
        <RunNumber>1</RunNumber>
        <StartTime>
          <anyType xsi:type="xsd:int">0</anyType>
        </StartTime>
        <Result>
          <anyType xsi:type="xsd:float">1179.86</anyType>
        </Result>
        <AnalyzedValue>
          <anyType xsi:type="xsd:float">1179.86</anyType>
        </AnalyzedValue>
        <IsRatio>false</IsRatio>
        <IsReference>false</IsReference>
        <IsAssigned>false</IsAssigned>
        <IsSample>false</IsSample>
        <StandardReplicateGroupId />
        <SampleGroupId />
        <ExtCoeff>dsDNA</ExtCoeff>
        <SampleColorIndex>0</SampleColorIndex>
        <Red>0</Red>
        <Green>0</Green>
        <Blue>0</Blue>
        <ExtCoeffManual>false</ExtCoeffManual>
        <EC50Value>0</EC50Value>
        <IsOutlier>false</IsOutlier>
        <ConcDil>0</ConcDil>
        <AvgCalcConc>741.768</AvgCalcConc>
        <AvgRawData>741.768</AvgRawData>
        <MaxMinDiff>0</MaxMinDiff>
        <StDev>305.676147</StDev>
        <CVValue>0.4120913</CVValue>
        <SignalBlankRatio>741.768</SignalBlankRatio>
        <Volume>0</Volume>
        <SelectState>selected</SelectState>
      </WellDetails>
      <WellDetails>
        <WellLabel>H1</WellLabel>
        <Col>0</Col>
        <Row>7</Row>
        <RunNumber>1</RunNumber>
        <StartTime>
          <anyType xsi:type="xsd:int">0</anyType>
        </StartTime>
        <Result>
          <anyType xsi:type="xsd:float">704.692</anyType>
        </Result>
        <AnalyzedValue>
          <anyType xsi:type="xsd:float">704.692</anyType>
        </AnalyzedValue>
        <IsRatio>false</IsRatio>
        <IsReference>false</IsReference>
        <IsAssigned>false</IsAssigned>
        <IsSample>false</IsSample>
        <StandardReplicateGroupId />
        <SampleGroupId />
        <ExtCoeff>dsDNA</ExtCoeff>
        <SampleColorIndex>0</SampleColorIndex>
        <Red>0</Red>
        <Green>0</Green>
        <Blue>0</Blue>
        <ExtCoeffManual>false</ExtCoeffManual>
        <EC50Value>0</EC50Value>
        <IsOutlier>false</IsOutlier>
        <ConcDil>0</ConcDil>
        <AvgCalcConc>741.768</AvgCalcConc>
        <AvgRawData>741.768</AvgRawData>
        <MaxMinDiff>0</MaxMinDiff>
        <StDev>305.676147</StDev>
        <CVValue>0.4120913</CVValue>
        <SignalBlankRatio>741.768</SignalBlankRatio>
        <Volume>0</Volume>
        <SelectState>selected</SelectState>
      </WellDetails>
      <WellDetails>
        <WellLabel>H2</WellLabel>
        <Col>1</Col>
        <Row>7</Row>
        <RunNumber>1</RunNumber>
        <StartTime>
          <anyType xsi:type="xsd:int">0</anyType>
        </StartTime>
        <Result>
          <anyType xsi:type="xsd:float">1002.76</anyType>
        </Result>
        <AnalyzedValue>
          <anyType xsi:type="xsd:float">1002.76</anyType>
        </AnalyzedValue>
        <IsRatio>false</IsRatio>
        <IsReference>false</IsReference>
        <IsAssigned>false</IsAssigned>
        <IsSample>false</IsSample>
        <StandardReplicateGroupId />
        <SampleGroupId />
        <ExtCoeff>dsDNA</ExtCoeff>
        <SampleColorIndex>0</SampleColorIndex>
        <Red>0</Red>
        <Green>0</Green>
        <Blue>0</Blue>
        <ExtCoeffManual>false</ExtCoeffManual>
        <EC50Value>0</EC50Value>
        <IsOutlier>false</IsOutlier>
        <ConcDil>0</ConcDil>
        <AvgCalcConc>741.768</AvgCalcConc>
        <AvgRawData>741.768</AvgRawData>
        <MaxMinDiff>0</MaxMinDiff>
        <StDev>305.676147</StDev>
        <CVValue>0.4120913</CVValue>
        <SignalBlankRatio>741.768</SignalBlankRatio>
        <Volume>0</Volume>
        <SelectState>selected</SelectState>
      </WellDetails>
      <WellDetails>
        <WellLabel>H3</WellLabel>
        <Col>2</Col>
        <Row>7</Row>
        <RunNumber>1</RunNumber>
        <StartTime>
          <anyType xsi:type="xsd:int">0</anyType>
        </StartTime>
        <Result>
          <anyType xsi:type="xsd:float">1017.62</anyType>
        </Result>
        <AnalyzedValue>
          <anyType xsi:type="xsd:float">1017.62</anyType>
        </AnalyzedValue>
        <IsRatio>false</IsRatio>
        <IsReference>false</IsReference>
        <IsAssigned>false</IsAssigned>
        <IsSample>false</IsSample>
        <StandardReplicateGroupId />
        <SampleGroupId />
        <ExtCoeff>dsDNA</ExtCoeff>
        <SampleColorIndex>0</SampleColorIndex>
        <Red>0</Red>
        <Green>0</Green>
        <Blue>0</Blue>
        <ExtCoeffManual>false</ExtCoeffManual>
        <EC50Value>0</EC50Value>
        <IsOutlier>false</IsOutlier>
        <ConcDil>0</ConcDil>
        <AvgCalcConc>741.768</AvgCalcConc>
        <AvgRawData>741.768</AvgRawData>
        <MaxMinDiff>0</MaxMinDiff>
        <StDev>305.676147</StDev>
        <CVValue>0.4120913</CVValue>
        <SignalBlankRatio>741.768</SignalBlankRatio>
        <Volume>0</Volume>
        <SelectState>selected</SelectState>
      </WellDetails>
      <WellDetails>
        <WellLabel>H4</WellLabel>
        <Col>3</Col>
        <Row>7</Row>
        <RunNumber>1</RunNumber>
        <StartTime>
          <anyType xsi:type="xsd:int">0</anyType>
        </StartTime>
        <Result>
          <anyType xsi:type="xsd:float">855.852</anyType>
        </Result>
        <AnalyzedValue>
          <anyType xsi:type="xsd:float">855.852</anyType>
        </AnalyzedValue>
        <IsRatio>false</IsRatio>
        <IsReference>false</IsReference>
        <IsAssigned>false</IsAssigned>
        <IsSample>false</IsSample>
        <StandardReplicateGroupId />
        <SampleGroupId />
        <ExtCoeff>dsDNA</ExtCoeff>
        <SampleColorIndex>0</SampleColorIndex>
        <Red>0</Red>
        <Green>0</Green>
        <Blue>0</Blue>
        <ExtCoeffManual>false</ExtCoeffManual>
        <EC50Value>0</EC50Value>
        <IsOutlier>false</IsOutlier>
        <ConcDil>0</ConcDil>
        <AvgCalcConc>741.768</AvgCalcConc>
        <AvgRawData>741.768</AvgRawData>
        <MaxMinDiff>0</MaxMinDiff>
        <StDev>305.676147</StDev>
        <CVValue>0.4120913</CVValue>
        <SignalBlankRatio>741.768</SignalBlankRatio>
        <Volume>0</Volume>
        <SelectState>selected</SelectState>
      </WellDetails>
      <WellDetails>
        <WellLabel>H5</WellLabel>
        <Col>4</Col>
        <Row>7</Row>
        <RunNumber>1</RunNumber>
        <StartTime>
          <anyType xsi:type="xsd:int">0</anyType>
        </StartTime>
        <Result>
          <anyType xsi:type="xsd:float">1042.29</anyType>
        </Result>
        <AnalyzedValue>
          <anyType xsi:type="xsd:float">1042.29</anyType>
        </AnalyzedValue>
        <IsRatio>false</IsRatio>
        <IsReference>false</IsReference>
        <IsAssigned>false</IsAssigned>
        <IsSample>false</IsSample>
        <StandardReplicateGroupId />
        <SampleGroupId />
        <ExtCoeff>dsDNA</ExtCoeff>
        <SampleColorIndex>0</SampleColorIndex>
        <Red>0</Red>
        <Green>0</Green>
        <Blue>0</Blue>
        <ExtCoeffManual>false</ExtCoeffManual>
        <EC50Value>0</EC50Value>
        <IsOutlier>false</IsOutlier>
        <ConcDil>0</ConcDil>
        <AvgCalcConc>741.768</AvgCalcConc>
        <AvgRawData>741.768</AvgRawData>
        <MaxMinDiff>0</MaxMinDiff>
        <StDev>305.676147</StDev>
        <CVValue>0.4120913</CVValue>
        <SignalBlankRatio>741.768</SignalBlankRatio>
        <Volume>0</Volume>
        <SelectState>selected</SelectState>
      </WellDetails>
      <WellDetails>
        <WellLabel>H6</WellLabel>
        <Col>5</Col>
        <Row>7</Row>
        <RunNumber>1</RunNumber>
        <StartTime>
          <anyType xsi:type="xsd:int">0</anyType>
        </StartTime>
        <Result>
          <anyType xsi:type="xsd:float">940.33</anyType>
        </Result>
        <AnalyzedValue>
          <anyType xsi:type="xsd:float">940.33</anyType>
        </AnalyzedValue>
        <IsRatio>false</IsRatio>
        <IsReference>false</IsReference>
        <IsAssigned>false</IsAssigned>
        <IsSample>false</IsSample>
        <StandardReplicateGroupId />
        <SampleGroupId />
        <ExtCoeff>dsDNA</ExtCoeff>
        <SampleColorIndex>0</SampleColorIndex>
        <Red>0</Red>
        <Green>0</Green>
        <Blue>0</Blue>
        <ExtCoeffManual>false</ExtCoeffManual>
        <EC50Value>0</EC50Value>
        <IsOutlier>false</IsOutlier>
        <ConcDil>0</ConcDil>
        <AvgCalcConc>741.768</AvgCalcConc>
        <AvgRawData>741.768</AvgRawData>
        <MaxMinDiff>0</MaxMinDiff>
        <StDev>305.676147</StDev>
        <CVValue>0.4120913</CVValue>
        <SignalBlankRatio>741.768</SignalBlankRatio>
        <Volume>0</Volume>
        <SelectState>selected</SelectState>
      </WellDetails>
      <WellDetails>
        <WellLabel>H7</WellLabel>
        <Col>6</Col>
        <Row>7</Row>
        <RunNumber>1</RunNumber>
        <StartTime>
          <anyType xsi:type="xsd:int">0</anyType>
        </StartTime>
        <Result>
          <anyType xsi:type="xsd:float">544.411</anyType>
        </Result>
        <AnalyzedValue>
          <anyType xsi:type="xsd:float">544.411</anyType>
        </AnalyzedValue>
        <IsRatio>false</IsRatio>
        <IsReference>false</IsReference>
        <IsAssigned>false</IsAssigned>
        <IsSample>false</IsSample>
        <StandardReplicateGroupId />
        <SampleGroupId />
        <ExtCoeff>dsDNA</ExtCoeff>
        <SampleColorIndex>0</SampleColorIndex>
        <Red>0</Red>
        <Green>0</Green>
        <Blue>0</Blue>
        <ExtCoeffManual>false</ExtCoeffManual>
        <EC50Value>0</EC50Value>
        <IsOutlier>false</IsOutlier>
        <ConcDil>0</ConcDil>
        <AvgCalcConc>741.768</AvgCalcConc>
        <AvgRawData>741.768</AvgRawData>
        <MaxMinDiff>0</MaxMinDiff>
        <StDev>305.676147</StDev>
        <CVValue>0.4120913</CVValue>
        <SignalBlankRatio>741.768</SignalBlankRatio>
        <Volume>0</Volume>
        <SelectState>selected</SelectState>
      </WellDetails>
      <WellDetails>
        <WellLabel>H8</WellLabel>
        <Col>7</Col>
        <Row>7</Row>
        <RunNumber>1</RunNumber>
        <StartTime>
          <anyType xsi:type="xsd:int">0</anyType>
        </StartTime>
        <Result>
          <anyType xsi:type="xsd:float">104.66</anyType>
        </Result>
        <AnalyzedValue>
          <anyType xsi:type="xsd:float">104.66</anyType>
        </AnalyzedValue>
        <IsRatio>false</IsRatio>
        <IsReference>false</IsReference>
        <IsAssigned>false</IsAssigned>
        <IsSample>false</IsSample>
        <StandardReplicateGroupId />
        <SampleGroupId />
        <ExtCoeff>dsDNA</ExtCoeff>
        <SampleColorIndex>0</SampleColorIndex>
        <Red>0</Red>
        <Green>0</Green>
        <Blue>0</Blue>
        <ExtCoeffManual>false</ExtCoeffManual>
        <EC50Value>0</EC50Value>
        <IsOutlier>false</IsOutlier>
        <ConcDil>0</ConcDil>
        <AvgCalcConc>741.768</AvgCalcConc>
        <AvgRawData>741.768</AvgRawData>
        <MaxMinDiff>0</MaxMinDiff>
        <StDev>305.676147</StDev>
        <CVValue>0.4120913</CVValue>
        <SignalBlankRatio>741.768</SignalBlankRatio>
        <Volume>0</Volume>
        <SelectState>selected</SelectState>
      </WellDetails>
      <WellDetails>
        <WellLabel>H9</WellLabel>
        <Col>8</Col>
        <Row>7</Row>
        <RunNumber>1</RunNumber>
        <StartTime>
          <anyType xsi:type="xsd:int">0</anyType>
        </StartTime>
        <Result>
          <anyType xsi:type="xsd:float">758.74</anyType>
        </Result>
        <AnalyzedValue>
          <anyType xsi:type="xsd:float">758.74</anyType>
        </AnalyzedValue>
        <IsRatio>false</IsRatio>
        <IsReference>false</IsReference>
        <IsAssigned>false</IsAssigned>
        <IsSample>false</IsSample>
        <StandardReplicateGroupId />
        <SampleGroupId />
        <ExtCoeff>dsDNA</ExtCoeff>
        <SampleColorIndex>0</SampleColorIndex>
        <Red>0</Red>
        <Green>0</Green>
        <Blue>0</Blue>
        <ExtCoeffManual>false</ExtCoeffManual>
        <EC50Value>0</EC50Value>
        <IsOutlier>false</IsOutlier>
        <ConcDil>0</ConcDil>
        <AvgCalcConc>741.768</AvgCalcConc>
        <AvgRawData>741.768</AvgRawData>
        <MaxMinDiff>0</MaxMinDiff>
        <StDev>305.676147</StDev>
        <CVValue>0.4120913</CVValue>
        <SignalBlankRatio>741.768</SignalBlankRatio>
        <Volume>0</Volume>
        <SelectState>selected</SelectState>
      </WellDetails>
      <WellDetails>
        <WellLabel>H10</WellLabel>
        <Col>9</Col>
        <Row>7</Row>
        <RunNumber>1</RunNumber>
        <StartTime>
          <anyType xsi:type="xsd:int">0</anyType>
        </StartTime>
        <Result>
          <anyType xsi:type="xsd:float">1024.23</anyType>
        </Result>
        <AnalyzedValue>
          <anyType xsi:type="xsd:float">1024.23</anyType>
        </AnalyzedValue>
        <IsRatio>false</IsRatio>
        <IsReference>false</IsReference>
        <IsAssigned>false</IsAssigned>
        <IsSample>false</IsSample>
        <StandardReplicateGroupId />
        <SampleGroupId />
        <ExtCoeff>dsDNA</ExtCoeff>
        <SampleColorIndex>0</SampleColorIndex>
        <Red>0</Red>
        <Green>0</Green>
        <Blue>0</Blue>
        <ExtCoeffManual>false</ExtCoeffManual>
        <EC50Value>0</EC50Value>
        <IsOutlier>false</IsOutlier>
        <ConcDil>0</ConcDil>
        <AvgCalcConc>741.768</AvgCalcConc>
        <AvgRawData>741.768</AvgRawData>
        <MaxMinDiff>0</MaxMinDiff>
        <StDev>305.676147</StDev>
        <CVValue>0.4120913</CVValue>
        <SignalBlankRatio>741.768</SignalBlankRatio>
        <Volume>0</Volume>
        <SelectState>selected</SelectState>
      </WellDetails>
      <WellDetails>
        <WellLabel>H11</WellLabel>
        <Col>10</Col>
        <Row>7</Row>
        <RunNumber>1</RunNumber>
        <StartTime>
          <anyType xsi:type="xsd:int">0</anyType>
        </StartTime>
        <Result>
          <anyType xsi:type="xsd:float">704.489</anyType>
        </Result>
        <AnalyzedValue>
          <anyType xsi:type="xsd:float">704.489</anyType>
        </AnalyzedValue>
        <IsRatio>false</IsRatio>
        <IsReference>false</IsReference>
        <IsAssigned>false</IsAssigned>
        <IsSample>false</IsSample>
        <StandardReplicateGroupId />
        <SampleGroupId />
        <ExtCoeff>dsDNA</ExtCoeff>
        <SampleColorIndex>0</SampleColorIndex>
        <Red>0</Red>
        <Green>0</Green>
        <Blue>0</Blue>
        <ExtCoeffManual>false</ExtCoeffManual>
        <EC50Value>0</EC50Value>
        <IsOutlier>false</IsOutlier>
        <ConcDil>0</ConcDil>
        <AvgCalcConc>741.768</AvgCalcConc>
        <AvgRawData>741.768</AvgRawData>
        <MaxMinDiff>0</MaxMinDiff>
        <StDev>305.676147</StDev>
        <CVValue>0.4120913</CVValue>
        <SignalBlankRatio>741.768</SignalBlankRatio>
        <Volume>0</Volume>
        <SelectState>selected</SelectState>
      </WellDetails>
      <WellDetails>
        <WellLabel>H12</WellLabel>
        <Col>11</Col>
        <Row>7</Row>
        <RunNumber>1</RunNumber>
        <StartTime>
          <anyType xsi:type="xsd:int">0</anyType>
        </StartTime>
        <Result>
          <anyType xsi:type="xsd:float">653.938</anyType>
        </Result>
        <AnalyzedValue>
          <anyType xsi:type="xsd:float">653.938</anyType>
        </AnalyzedValue>
        <IsRatio>false</IsRatio>
        <IsReference>false</IsReference>
        <IsAssigned>false</IsAssigned>
        <IsSample>false</IsSample>
        <StandardReplicateGroupId />
        <SampleGroupId />
        <ExtCoeff>dsDNA</ExtCoeff>
        <SampleColorIndex>0</SampleColorIndex>
        <Red>0</Red>
        <Green>0</Green>
        <Blue>0</Blue>
        <ExtCoeffManual>false</ExtCoeffManual>
        <EC50Value>0</EC50Value>
        <IsOutlier>false</IsOutlier>
        <ConcDil>0</ConcDil>
        <AvgCalcConc>741.768</AvgCalcConc>
        <AvgRawData>741.768</AvgRawData>
        <MaxMinDiff>0</MaxMinDiff>
        <StDev>305.676147</StDev>
        <CVValue>0.4120913</CVValue>
        <SignalBlankRatio>741.768</SignalBlankRatio>
        <Volume>0</Volume>
        <SelectState>selected</SelectState>
      </WellDetails>
    </WellList>
    <Ratio>Read1 / Read2</Ratio>
    <ResultsList />
    <RefIndexes />
    <MultiplexProtocolList />
    <StartTimes>
      <anyType xsi:type="xsd:dateTime">2017-06-23T15:01:25-07:00</anyType>
    </StartTimes>
    <AbsCalc>AB</AbsCalc>
    <ReferenceWellMap>000000000000000000000000</ReferenceWellMap>
    <PlateColumns>12</PlateColumns>
    <PlateRows>8</PlateRows>
    <AbsWellRef>false</AbsWellRef>
    <NumberOfProtocols>0</NumberOfProtocols>
    <Type>Fluorescence</Type>
    <Category>Factory</Category>
    <FluoroFilter>AFC</FluoroFilter>
    <DataVersion>5</DataVersion>
    <Version>1.0</Version>
    <Label>ApoTox-Glo</Label>
    <Creator>User</Creator>
    <Locked>false</Locked>
    <ReaderType>2</ReaderType>
    <DateRead>2017-06-23T15:01:24-07:00</DateRead>
    <Filename>jmv-cho-p18_ApoTox-Glo_6-23-2017_3-01-25 PM</Filename>
    <InstrumentSN>SN: 516989722</InstrumentSN>
    <FluoOpticalKitID />
    <Result>0</Result>
    <Prefix>jmv-cho-p18</Prefix>
    <WellMap>FFFFFFFFFFFFFFFFFFFFFFFF</WellMap>
    <RunCount>1</RunCount>
    <LoopCount>1</LoopCount>
    <RunPeriod>60</RunPeriod>
    <Kinetics>false</Kinetics>
    <KineticIntTime>1</KineticIntTime>
    <KineticCount>10</KineticCount>
    <PreRunDelay>0</PreRunDelay>
    <IncubateTime>30</IncubateTime>
    <IncubateTemp>25</IncubateTemp>
    <IsHeatedIncubation>false</IsHeatedIncubation>
    <ShakeTime>30</ShakeTime>
    <ShakeIntensity>Medium</ShakeIntensity>
    <ShakeType>Orbital</ShakeType>
    <DispenseVolume>100</DispenseVolume>
    <PumpIndex>1</PumpIndex>
    <MultiReadsPerWell>false</MultiReadsPerWell>
    <ExperimentNotes />
    <CurveFit>Measurement</CurveFit>
    <CFCoeff />
    <R2Value />
    <CFStdDev />
    <DoseResponseGroupID />
    <Units />
    <StandardCounter>1</StandardCounter>
    <UnknownCounter>1</UnknownCounter>
    <SampleCounter>1</SampleCounter>
    <LastSampleColorIndex>0</LastSampleColorIndex>
    <PromptText>Enter Message</PromptText>
    <Injector>0</Injector>
    <Inject>
      <boolean>false</boolean>
      <boolean>false</boolean>
    </Inject>
    <Volume>
      <int>100</int>
      <int>100</int>
    </Volume>
    <DispSpeed>
      <int>200</int>
      <int>200</int>
    </DispSpeed>
    <Delay>
      <float>3</float>
      <float>3</float>
    </Delay>
    <Read>
      <boolean>true</boolean>
      <boolean>false</boolean>
    </Read>
    <PostDelay>
      <float>0</float>
      <float>0</float>
    </PostDelay>
    <IntegrationTime>
      <float>0.5</float>
      <float>0.5</float>
    </IntegrationTime>
    <WaveLengthCount>
      <int>1</int>
      <int>1</int>
    </WaveLengthCount>
    <WaveLength1>
      <string>450</string>
      <string>450</string>
    </WaveLength1>
    <WaveLength2>
      <string>450</string>
      <string>450</string>
    </WaveLength2>
  </ProtocolSerializable>
  <ProtocolSerializable>
    <r2Value />
    <ScriptCount>6</ScriptCount>
    <Ref1WaveLength1>0</Ref1WaveLength1>
    <Ref2WaveLength1>0</Ref2WaveLength1>
    <Ref1WaveLength2>0</Ref1WaveLength2>
    <Ref2WaveLength2>0</Ref2WaveLength2>
    <RefOnOff>
      <string>Ref1(on)</string>
      <string>Ref1(off)</string>
      <string>Ref2(on)</string>
      <string>Ref2(off)</string>
    </RefOnOff>
    <WaveLength />
    <WellInfo>
      <Col>11</Col>
      <Row>7</Row>
      <RunNumber>0</RunNumber>
      <StartTime />
      <Result />
      <OD />
      <AnalyzedValue />
      <IsRatio>false</IsRatio>
      <IsReference>false</IsReference>
      <IsAssigned>false</IsAssigned>
      <IsSample>false</IsSample>
      <StandardReplicateGroupId />
      <SampleGroupId />
      <ExtCoeff>dsDNA</ExtCoeff>
      <SampleColorIndex>0</SampleColorIndex>
      <Red>0</Red>
      <Green>0</Green>
      <Blue>0</Blue>
      <ExtCoeffManual>false</ExtCoeffManual>
      <EC50Value>0</EC50Value>
      <IsOutlier>false</IsOutlier>
      <ConcDil>0</ConcDil>
      <AvgCalcConc>0</AvgCalcConc>
      <AvgRawData>0</AvgRawData>
      <MaxMinDiff>0</MaxMinDiff>
      <StDev>0</StDev>
      <CVValue>0</CVValue>
      <SignalBlankRatio>0</SignalBlankRatio>
      <Volume>0</Volume>
      <SelectState>selected</SelectState>
    </WellInfo>
    <WellList>
      <WellDetails>
        <WellLabel>A1</WellLabel>
        <Col>0</Col>
        <Row>0</Row>
        <RunNumber>1</RunNumber>
        <StartTime>
          <anyType xsi:type="xsd:int">0</anyType>
        </StartTime>
        <Result>
          <anyType xsi:type="xsd:float">18442.1</anyType>
        </Result>
        <AnalyzedValue>
          <anyType xsi:type="xsd:float">18442.1</anyType>
        </AnalyzedValue>
        <IsRatio>false</IsRatio>
        <IsReference>false</IsReference>
        <IsAssigned>false</IsAssigned>
        <IsSample>false</IsSample>
        <StandardReplicateGroupId />
        <SampleGroupId />
        <ExtCoeff>dsDNA</ExtCoeff>
        <SampleColorIndex>0</SampleColorIndex>
        <Red>0</Red>
        <Green>0</Green>
        <Blue>0</Blue>
        <ExtCoeffManual>false</ExtCoeffManual>
        <EC50Value>0</EC50Value>
        <IsOutlier>false</IsOutlier>
        <ConcDil>0</ConcDil>
        <AvgCalcConc>42293.13</AvgCalcConc>
        <AvgRawData>42293.13</AvgRawData>
        <MaxMinDiff>0</MaxMinDiff>
        <StDev>18131.2734</StDev>
        <CVValue>0.428704947</CVValue>
        <SignalBlankRatio>42293.13</SignalBlankRatio>
        <Volume>0</Volume>
        <SelectState>selected</SelectState>
      </WellDetails>
      <WellDetails>
        <WellLabel>A2</WellLabel>
        <Col>1</Col>
        <Row>0</Row>
        <RunNumber>1</RunNumber>
        <StartTime>
          <anyType xsi:type="xsd:int">0</anyType>
        </StartTime>
        <Result>
          <anyType xsi:type="xsd:float">35913.8</anyType>
        </Result>
        <AnalyzedValue>
          <anyType xsi:type="xsd:float">35913.8</anyType>
        </AnalyzedValue>
        <IsRatio>false</IsRatio>
        <IsReference>false</IsReference>
        <IsAssigned>false</IsAssigned>
        <IsSample>false</IsSample>
        <StandardReplicateGroupId />
        <SampleGroupId />
        <ExtCoeff>dsDNA</ExtCoeff>
        <SampleColorIndex>0</SampleColorIndex>
        <Red>0</Red>
        <Green>0</Green>
        <Blue>0</Blue>
        <ExtCoeffManual>false</ExtCoeffManual>
        <EC50Value>0</EC50Value>
        <IsOutlier>false</IsOutlier>
        <ConcDil>0</ConcDil>
        <AvgCalcConc>42293.13</AvgCalcConc>
        <AvgRawData>42293.13</AvgRawData>
        <MaxMinDiff>0</MaxMinDiff>
        <StDev>18131.2734</StDev>
        <CVValue>0.428704947</CVValue>
        <SignalBlankRatio>42293.13</SignalBlankRatio>
        <Volume>0</Volume>
        <SelectState>selected</SelectState>
      </WellDetails>
      <WellDetails>
        <WellLabel>A3</WellLabel>
        <Col>2</Col>
        <Row>0</Row>
        <RunNumber>1</RunNumber>
        <StartTime>
          <anyType xsi:type="xsd:int">0</anyType>
        </StartTime>
        <Result>
          <anyType xsi:type="xsd:float">40722.1</anyType>
        </Result>
        <AnalyzedValue>
          <anyType xsi:type="xsd:float">40722.1</anyType>
        </AnalyzedValue>
        <IsRatio>false</IsRatio>
        <IsReference>false</IsReference>
        <IsAssigned>false</IsAssigned>
        <IsSample>false</IsSample>
        <StandardReplicateGroupId />
        <SampleGroupId />
        <ExtCoeff>dsDNA</ExtCoeff>
        <SampleColorIndex>0</SampleColorIndex>
        <Red>0</Red>
        <Green>0</Green>
        <Blue>0</Blue>
        <ExtCoeffManual>false</ExtCoeffManual>
        <EC50Value>0</EC50Value>
        <IsOutlier>false</IsOutlier>
        <ConcDil>0</ConcDil>
        <AvgCalcConc>42293.13</AvgCalcConc>
        <AvgRawData>42293.13</AvgRawData>
        <MaxMinDiff>0</MaxMinDiff>
        <StDev>18131.2734</StDev>
        <CVValue>0.428704947</CVValue>
        <SignalBlankRatio>42293.13</SignalBlankRatio>
        <Volume>0</Volume>
        <SelectState>selected</SelectState>
      </WellDetails>
      <WellDetails>
        <WellLabel>A4</WellLabel>
        <Col>3</Col>
        <Row>0</Row>
        <RunNumber>1</RunNumber>
        <StartTime>
          <anyType xsi:type="xsd:int">0</anyType>
        </StartTime>
        <Result>
          <anyType xsi:type="xsd:float">42739.6</anyType>
        </Result>
        <AnalyzedValue>
          <anyType xsi:type="xsd:float">42739.6</anyType>
        </AnalyzedValue>
        <IsRatio>false</IsRatio>
        <IsReference>false</IsReference>
        <IsAssigned>false</IsAssigned>
        <IsSample>false</IsSample>
        <StandardReplicateGroupId />
        <SampleGroupId />
        <ExtCoeff>dsDNA</ExtCoeff>
        <SampleColorIndex>0</SampleColorIndex>
        <Red>0</Red>
        <Green>0</Green>
        <Blue>0</Blue>
        <ExtCoeffManual>false</ExtCoeffManual>
        <EC50Value>0</EC50Value>
        <IsOutlier>false</IsOutlier>
        <ConcDil>0</ConcDil>
        <AvgCalcConc>42293.13</AvgCalcConc>
        <AvgRawData>42293.13</AvgRawData>
        <MaxMinDiff>0</MaxMinDiff>
        <StDev>18131.2734</StDev>
        <CVValue>0.428704947</CVValue>
        <SignalBlankRatio>42293.13</SignalBlankRatio>
        <Volume>0</Volume>
        <SelectState>selected</SelectState>
      </WellDetails>
      <WellDetails>
        <WellLabel>A5</WellLabel>
        <Col>4</Col>
        <Row>0</Row>
        <RunNumber>1</RunNumber>
        <StartTime>
          <anyType xsi:type="xsd:int">0</anyType>
        </StartTime>
        <Result>
          <anyType xsi:type="xsd:float">33320.3</anyType>
        </Result>
        <AnalyzedValue>
          <anyType xsi:type="xsd:float">33320.3</anyType>
        </AnalyzedValue>
        <IsRatio>false</IsRatio>
        <IsReference>false</IsReference>
        <IsAssigned>false</IsAssigned>
        <IsSample>false</IsSample>
        <StandardReplicateGroupId />
        <SampleGroupId />
        <ExtCoeff>dsDNA</ExtCoeff>
        <SampleColorIndex>0</SampleColorIndex>
        <Red>0</Red>
        <Green>0</Green>
        <Blue>0</Blue>
        <ExtCoeffManual>false</ExtCoeffManual>
        <EC50Value>0</EC50Value>
        <IsOutlier>false</IsOutlier>
        <ConcDil>0</ConcDil>
        <AvgCalcConc>42293.13</AvgCalcConc>
        <AvgRawData>42293.13</AvgRawData>
        <MaxMinDiff>0</MaxMinDiff>
        <StDev>18131.2734</StDev>
        <CVValue>0.428704947</CVValue>
        <SignalBlankRatio>42293.13</SignalBlankRatio>
        <Volume>0</Volume>
        <SelectState>selected</SelectState>
      </WellDetails>
      <WellDetails>
        <WellLabel>A6</WellLabel>
        <Col>5</Col>
        <Row>0</Row>
        <RunNumber>1</RunNumber>
        <StartTime>
          <anyType xsi:type="xsd:int">0</anyType>
        </StartTime>
        <Result>
          <anyType xsi:type="xsd:float">30762.7</anyType>
        </Result>
        <AnalyzedValue>
          <anyType xsi:type="xsd:float">30762.7</anyType>
        </AnalyzedValue>
        <IsRatio>false</IsRatio>
        <IsReference>false</IsReference>
        <IsAssigned>false</IsAssigned>
        <IsSample>false</IsSample>
        <StandardReplicateGroupId />
        <SampleGroupId />
        <ExtCoeff>dsDNA</ExtCoeff>
        <SampleColorIndex>0</SampleColorIndex>
        <Red>0</Red>
        <Green>0</Green>
        <Blue>0</Blue>
        <ExtCoeffManual>false</ExtCoeffManual>
        <EC50Value>0</EC50Value>
        <IsOutlier>false</IsOutlier>
        <ConcDil>0</ConcDil>
        <AvgCalcConc>42293.13</AvgCalcConc>
        <AvgRawData>42293.13</AvgRawData>
        <MaxMinDiff>0</MaxMinDiff>
        <StDev>18131.2734</StDev>
        <CVValue>0.428704947</CVValue>
        <SignalBlankRatio>42293.13</SignalBlankRatio>
        <Volume>0</Volume>
        <SelectState>selected</SelectState>
      </WellDetails>
      <WellDetails>
        <WellLabel>A7</WellLabel>
        <Col>6</Col>
        <Row>0</Row>
        <RunNumber>1</RunNumber>
        <StartTime>
          <anyType xsi:type="xsd:int">0</anyType>
        </StartTime>
        <Result>
          <anyType xsi:type="xsd:float">27691.2</anyType>
        </Result>
        <AnalyzedValue>
          <anyType xsi:type="xsd:float">27691.2</anyType>
        </AnalyzedValue>
        <IsRatio>false</IsRatio>
        <IsReference>false</IsReference>
        <IsAssigned>false</IsAssigned>
        <IsSample>false</IsSample>
        <StandardReplicateGroupId />
        <SampleGroupId />
        <ExtCoeff>dsDNA</ExtCoeff>
        <SampleColorIndex>0</SampleColorIndex>
        <Red>0</Red>
        <Green>0</Green>
        <Blue>0</Blue>
        <ExtCoeffManual>false</ExtCoeffManual>
        <EC50Value>0</EC50Value>
        <IsOutlier>false</IsOutlier>
        <ConcDil>0</ConcDil>
        <AvgCalcConc>42293.13</AvgCalcConc>
        <AvgRawData>42293.13</AvgRawData>
        <MaxMinDiff>0</MaxMinDiff>
        <StDev>18131.2734</StDev>
        <CVValue>0.428704947</CVValue>
        <SignalBlankRatio>42293.13</SignalBlankRatio>
        <Volume>0</Volume>
        <SelectState>selected</SelectState>
      </WellDetails>
      <WellDetails>
        <WellLabel>A8</WellLabel>
        <Col>7</Col>
        <Row>0</Row>
        <RunNumber>1</RunNumber>
        <StartTime>
          <anyType xsi:type="xsd:int">0</anyType>
        </StartTime>
        <Result>
          <anyType xsi:type="xsd:float">59891.5</anyType>
        </Result>
        <AnalyzedValue>
          <anyType xsi:type="xsd:float">59891.5</anyType>
        </AnalyzedValue>
        <IsRatio>false</IsRatio>
        <IsReference>false</IsReference>
        <IsAssigned>false</IsAssigned>
        <IsSample>false</IsSample>
        <StandardReplicateGroupId />
        <SampleGroupId />
        <ExtCoeff>dsDNA</ExtCoeff>
        <SampleColorIndex>0</SampleColorIndex>
        <Red>0</Red>
        <Green>0</Green>
        <Blue>0</Blue>
        <ExtCoeffManual>false</ExtCoeffManual>
        <EC50Value>0</EC50Value>
        <IsOutlier>false</IsOutlier>
        <ConcDil>0</ConcDil>
        <AvgCalcConc>42293.13</AvgCalcConc>
        <AvgRawData>42293.13</AvgRawData>
        <MaxMinDiff>0</MaxMinDiff>
        <StDev>18131.2734</StDev>
        <CVValue>0.428704947</CVValue>
        <SignalBlankRatio>42293.13</SignalBlankRatio>
        <Volume>0</Volume>
        <SelectState>selected</SelectState>
      </WellDetails>
      <WellDetails>
        <WellLabel>A9</WellLabel>
        <Col>8</Col>
        <Row>0</Row>
        <RunNumber>1</RunNumber>
        <StartTime>
          <anyType xsi:type="xsd:int">0</anyType>
        </StartTime>
        <Result>
          <anyType xsi:type="xsd:float">13418.7</anyType>
        </Result>
        <AnalyzedValue>
          <anyType xsi:type="xsd:float">13418.7</anyType>
        </AnalyzedValue>
        <IsRatio>false</IsRatio>
        <IsReference>false</IsReference>
        <IsAssigned>false</IsAssigned>
        <IsSample>false</IsSample>
        <StandardReplicateGroupId />
        <SampleGroupId />
        <ExtCoeff>dsDNA</ExtCoeff>
        <SampleColorIndex>0</SampleColorIndex>
        <Red>0</Red>
        <Green>0</Green>
        <Blue>0</Blue>
        <ExtCoeffManual>false</ExtCoeffManual>
        <EC50Value>0</EC50Value>
        <IsOutlier>false</IsOutlier>
        <ConcDil>0</ConcDil>
        <AvgCalcConc>42293.13</AvgCalcConc>
        <AvgRawData>42293.13</AvgRawData>
        <MaxMinDiff>0</MaxMinDiff>
        <StDev>18131.2734</StDev>
        <CVValue>0.428704947</CVValue>
        <SignalBlankRatio>42293.13</SignalBlankRatio>
        <Volume>0</Volume>
        <SelectState>selected</SelectState>
      </WellDetails>
      <WellDetails>
        <WellLabel>A10</WellLabel>
        <Col>9</Col>
        <Row>0</Row>
        <RunNumber>1</RunNumber>
        <StartTime>
          <anyType xsi:type="xsd:int">0</anyType>
        </StartTime>
        <Result>
          <anyType xsi:type="xsd:float">47696.2</anyType>
        </Result>
        <AnalyzedValue>
          <anyType xsi:type="xsd:float">47696.2</anyType>
        </AnalyzedValue>
        <IsRatio>false</IsRatio>
        <IsReference>false</IsReference>
        <IsAssigned>false</IsAssigned>
        <IsSample>false</IsSample>
        <StandardReplicateGroupId />
        <SampleGroupId />
        <ExtCoeff>dsDNA</ExtCoeff>
        <SampleColorIndex>0</SampleColorIndex>
        <Red>0</Red>
        <Green>0</Green>
        <Blue>0</Blue>
        <ExtCoeffManual>false</ExtCoeffManual>
        <EC50Value>0</EC50Value>
        <IsOutlier>false</IsOutlier>
        <ConcDil>0</ConcDil>
        <AvgCalcConc>42293.13</AvgCalcConc>
        <AvgRawData>42293.13</AvgRawData>
        <MaxMinDiff>0</MaxMinDiff>
        <StDev>18131.2734</StDev>
        <CVValue>0.428704947</CVValue>
        <SignalBlankRatio>42293.13</SignalBlankRatio>
        <Volume>0</Volume>
        <SelectState>selected</SelectState>
      </WellDetails>
      <WellDetails>
        <WellLabel>A11</WellLabel>
        <Col>10</Col>
        <Row>0</Row>
        <RunNumber>1</RunNumber>
        <StartTime>
          <anyType xsi:type="xsd:int">0</anyType>
        </StartTime>
        <Result>
          <anyType xsi:type="xsd:float">48931.6</anyType>
        </Result>
        <AnalyzedValue>
          <anyType xsi:type="xsd:float">48931.6</anyType>
        </AnalyzedValue>
        <IsRatio>false</IsRatio>
        <IsReference>false</IsReference>
        <IsAssigned>false</IsAssigned>
        <IsSample>false</IsSample>
        <StandardReplicateGroupId />
        <SampleGroupId />
        <ExtCoeff>dsDNA</ExtCoeff>
        <SampleColorIndex>0</SampleColorIndex>
        <Red>0</Red>
        <Green>0</Green>
        <Blue>0</Blue>
        <ExtCoeffManual>false</ExtCoeffManual>
        <EC50Value>0</EC50Value>
        <IsOutlier>false</IsOutlier>
        <ConcDil>0</ConcDil>
        <AvgCalcConc>42293.13</AvgCalcConc>
        <AvgRawData>42293.13</AvgRawData>
        <MaxMinDiff>0</MaxMinDiff>
        <StDev>18131.2734</StDev>
        <CVValue>0.428704947</CVValue>
        <SignalBlankRatio>42293.13</SignalBlankRatio>
        <Volume>0</Volume>
        <SelectState>selected</SelectState>
      </WellDetails>
      <WellDetails>
        <WellLabel>A12</WellLabel>
        <Col>11</Col>
        <Row>0</Row>
        <RunNumber>1</RunNumber>
        <StartTime>
          <anyType xsi:type="xsd:int">0</anyType>
        </StartTime>
        <Result>
          <anyType xsi:type="xsd:float">52568</anyType>
        </Result>
        <AnalyzedValue>
          <anyType xsi:type="xsd:float">52568</anyType>
        </AnalyzedValue>
        <IsRatio>false</IsRatio>
        <IsReference>false</IsReference>
        <IsAssigned>false</IsAssigned>
        <IsSample>false</IsSample>
        <StandardReplicateGroupId />
        <SampleGroupId />
        <ExtCoeff>dsDNA</ExtCoeff>
        <SampleColorIndex>0</SampleColorIndex>
        <Red>0</Red>
        <Green>0</Green>
        <Blue>0</Blue>
        <ExtCoeffManual>false</ExtCoeffManual>
        <EC50Value>0</EC50Value>
        <IsOutlier>false</IsOutlier>
        <ConcDil>0</ConcDil>
        <AvgCalcConc>42293.13</AvgCalcConc>
        <AvgRawData>42293.13</AvgRawData>
        <MaxMinDiff>0</MaxMinDiff>
        <StDev>18131.2734</StDev>
        <CVValue>0.428704947</CVValue>
        <SignalBlankRatio>42293.13</SignalBlankRatio>
        <Volume>0</Volume>
        <SelectState>selected</SelectState>
      </WellDetails>
      <WellDetails>
        <WellLabel>B1</WellLabel>
        <Col>0</Col>
        <Row>1</Row>
        <RunNumber>1</RunNumber>
        <StartTime>
          <anyType xsi:type="xsd:int">0</anyType>
        </StartTime>
        <Result>
          <anyType xsi:type="xsd:float">37199.1</anyType>
        </Result>
        <AnalyzedValue>
          <anyType xsi:type="xsd:float">37199.1</anyType>
        </AnalyzedValue>
        <IsRatio>false</IsRatio>
        <IsReference>false</IsReference>
        <IsAssigned>false</IsAssigned>
        <IsSample>false</IsSample>
        <StandardReplicateGroupId />
        <SampleGroupId />
        <ExtCoeff>dsDNA</ExtCoeff>
        <SampleColorIndex>0</SampleColorIndex>
        <Red>0</Red>
        <Green>0</Green>
        <Blue>0</Blue>
        <ExtCoeffManual>false</ExtCoeffManual>
        <EC50Value>0</EC50Value>
        <IsOutlier>false</IsOutlier>
        <ConcDil>0</ConcDil>
        <AvgCalcConc>42293.13</AvgCalcConc>
        <AvgRawData>42293.13</AvgRawData>
        <MaxMinDiff>0</MaxMinDiff>
        <StDev>18131.2734</StDev>
        <CVValue>0.428704947</CVValue>
        <SignalBlankRatio>42293.13</SignalBlankRatio>
        <Volume>0</Volume>
        <SelectState>selected</SelectState>
      </WellDetails>
      <WellDetails>
        <WellLabel>B2</WellLabel>
        <Col>1</Col>
        <Row>1</Row>
        <RunNumber>1</RunNumber>
        <StartTime>
          <anyType xsi:type="xsd:int">0</anyType>
        </StartTime>
        <Result>
          <anyType xsi:type="xsd:float">53440.2</anyType>
        </Result>
        <AnalyzedValue>
          <anyType xsi:type="xsd:float">53440.2</anyType>
        </AnalyzedValue>
        <IsRatio>false</IsRatio>
        <IsReference>false</IsReference>
        <IsAssigned>false</IsAssigned>
        <IsSample>false</IsSample>
        <StandardReplicateGroupId />
        <SampleGroupId />
        <ExtCoeff>dsDNA</ExtCoeff>
        <SampleColorIndex>0</SampleColorIndex>
        <Red>0</Red>
        <Green>0</Green>
        <Blue>0</Blue>
        <ExtCoeffManual>false</ExtCoeffManual>
        <EC50Value>0</EC50Value>
        <IsOutlier>false</IsOutlier>
        <ConcDil>0</ConcDil>
        <AvgCalcConc>42293.13</AvgCalcConc>
        <AvgRawData>42293.13</AvgRawData>
        <MaxMinDiff>0</MaxMinDiff>
        <StDev>18131.2734</StDev>
        <CVValue>0.428704947</CVValue>
        <SignalBlankRatio>42293.13</SignalBlankRatio>
        <Volume>0</Volume>
        <SelectState>selected</SelectState>
      </WellDetails>
      <WellDetails>
        <WellLabel>B3</WellLabel>
        <Col>2</Col>
        <Row>1</Row>
        <RunNumber>1</RunNumber>
        <StartTime>
          <anyType xsi:type="xsd:int">0</anyType>
        </StartTime>
        <Result>
          <anyType xsi:type="xsd:float">44536.7</anyType>
        </Result>
        <AnalyzedValue>
          <anyType xsi:type="xsd:float">44536.7</anyType>
        </AnalyzedValue>
        <IsRatio>false</IsRatio>
        <IsReference>false</IsReference>
        <IsAssigned>false</IsAssigned>
        <IsSample>false</IsSample>
        <StandardReplicateGroupId />
        <SampleGroupId />
        <ExtCoeff>dsDNA</ExtCoeff>
        <SampleColorIndex>0</SampleColorIndex>
        <Red>0</Red>
        <Green>0</Green>
        <Blue>0</Blue>
        <ExtCoeffManual>false</ExtCoeffManual>
        <EC50Value>0</EC50Value>
        <IsOutlier>false</IsOutlier>
        <ConcDil>0</ConcDil>
        <AvgCalcConc>42293.13</AvgCalcConc>
        <AvgRawData>42293.13</AvgRawData>
        <MaxMinDiff>0</MaxMinDiff>
        <StDev>18131.2734</StDev>
        <CVValue>0.428704947</CVValue>
        <SignalBlankRatio>42293.13</SignalBlankRatio>
        <Volume>0</Volume>
        <SelectState>selected</SelectState>
      </WellDetails>
      <WellDetails>
        <WellLabel>B4</WellLabel>
        <Col>3</Col>
        <Row>1</Row>
        <RunNumber>1</RunNumber>
        <StartTime>
          <anyType xsi:type="xsd:int">0</anyType>
        </StartTime>
        <Result>
          <anyType xsi:type="xsd:float">45286.7</anyType>
        </Result>
        <AnalyzedValue>
          <anyType xsi:type="xsd:float">45286.7</anyType>
        </AnalyzedValue>
        <IsRatio>false</IsRatio>
        <IsReference>false</IsReference>
        <IsAssigned>false</IsAssigned>
        <IsSample>false</IsSample>
        <StandardReplicateGroupId />
        <SampleGroupId />
        <ExtCoeff>dsDNA</ExtCoeff>
        <SampleColorIndex>0</SampleColorIndex>
        <Red>0</Red>
        <Green>0</Green>
        <Blue>0</Blue>
        <ExtCoeffManual>false</ExtCoeffManual>
        <EC50Value>0</EC50Value>
        <IsOutlier>false</IsOutlier>
        <ConcDil>0</ConcDil>
        <AvgCalcConc>42293.13</AvgCalcConc>
        <AvgRawData>42293.13</AvgRawData>
        <MaxMinDiff>0</MaxMinDiff>
        <StDev>18131.2734</StDev>
        <CVValue>0.428704947</CVValue>
        <SignalBlankRatio>42293.13</SignalBlankRatio>
        <Volume>0</Volume>
        <SelectState>selected</SelectState>
      </WellDetails>
      <WellDetails>
        <WellLabel>B5</WellLabel>
        <Col>4</Col>
        <Row>1</Row>
        <RunNumber>1</RunNumber>
        <StartTime>
          <anyType xsi:type="xsd:int">0</anyType>
        </StartTime>
        <Result>
          <anyType xsi:type="xsd:float">51425</anyType>
        </Result>
        <AnalyzedValue>
          <anyType xsi:type="xsd:float">51425</anyType>
        </AnalyzedValue>
        <IsRatio>false</IsRatio>
        <IsReference>false</IsReference>
        <IsAssigned>false</IsAssigned>
        <IsSample>false</IsSample>
        <StandardReplicateGroupId />
        <SampleGroupId />
        <ExtCoeff>dsDNA</ExtCoeff>
        <SampleColorIndex>0</SampleColorIndex>
        <Red>0</Red>
        <Green>0</Green>
        <Blue>0</Blue>
        <ExtCoeffManual>false</ExtCoeffManual>
        <EC50Value>0</EC50Value>
        <IsOutlier>false</IsOutlier>
        <ConcDil>0</ConcDil>
        <AvgCalcConc>42293.13</AvgCalcConc>
        <AvgRawData>42293.13</AvgRawData>
        <MaxMinDiff>0</MaxMinDiff>
        <StDev>18131.2734</StDev>
        <CVValue>0.428704947</CVValue>
        <SignalBlankRatio>42293.13</SignalBlankRatio>
        <Volume>0</Volume>
        <SelectState>selected</SelectState>
      </WellDetails>
      <WellDetails>
        <WellLabel>B6</WellLabel>
        <Col>5</Col>
        <Row>1</Row>
        <RunNumber>1</RunNumber>
        <StartTime>
          <anyType xsi:type="xsd:int">0</anyType>
        </StartTime>
        <Result>
          <anyType xsi:type="xsd:float">43172.2</anyType>
        </Result>
        <AnalyzedValue>
          <anyType xsi:type="xsd:float">43172.2</anyType>
        </AnalyzedValue>
        <IsRatio>false</IsRatio>
        <IsReference>false</IsReference>
        <IsAssigned>false</IsAssigned>
        <IsSample>false</IsSample>
        <StandardReplicateGroupId />
        <SampleGroupId />
        <ExtCoeff>dsDNA</ExtCoeff>
        <SampleColorIndex>0</SampleColorIndex>
        <Red>0</Red>
        <Green>0</Green>
        <Blue>0</Blue>
        <ExtCoeffManual>false</ExtCoeffManual>
        <EC50Value>0</EC50Value>
        <IsOutlier>false</IsOutlier>
        <ConcDil>0</ConcDil>
        <AvgCalcConc>42293.13</AvgCalcConc>
        <AvgRawData>42293.13</AvgRawData>
        <MaxMinDiff>0</MaxMinDiff>
        <StDev>18131.2734</StDev>
        <CVValue>0.428704947</CVValue>
        <SignalBlankRatio>42293.13</SignalBlankRatio>
        <Volume>0</Volume>
        <SelectState>selected</SelectState>
      </WellDetails>
      <WellDetails>
        <WellLabel>B7</WellLabel>
        <Col>6</Col>
        <Row>1</Row>
        <RunNumber>1</RunNumber>
        <StartTime>
          <anyType xsi:type="xsd:int">0</anyType>
        </StartTime>
        <Result>
          <anyType xsi:type="xsd:float">71551.7</anyType>
        </Result>
        <AnalyzedValue>
          <anyType xsi:type="xsd:float">71551.7</anyType>
        </AnalyzedValue>
        <IsRatio>false</IsRatio>
        <IsReference>false</IsReference>
        <IsAssigned>false</IsAssigned>
        <IsSample>false</IsSample>
        <StandardReplicateGroupId />
        <SampleGroupId />
        <ExtCoeff>dsDNA</ExtCoeff>
        <SampleColorIndex>0</SampleColorIndex>
        <Red>0</Red>
        <Green>0</Green>
        <Blue>0</Blue>
        <ExtCoeffManual>false</ExtCoeffManual>
        <EC50Value>0</EC50Value>
        <IsOutlier>false</IsOutlier>
        <ConcDil>0</ConcDil>
        <AvgCalcConc>42293.13</AvgCalcConc>
        <AvgRawData>42293.13</AvgRawData>
        <MaxMinDiff>0</MaxMinDiff>
        <StDev>18131.2734</StDev>
        <CVValue>0.428704947</CVValue>
        <SignalBlankRatio>42293.13</SignalBlankRatio>
        <Volume>0</Volume>
        <SelectState>selected</SelectState>
      </WellDetails>
      <WellDetails>
        <WellLabel>B8</WellLabel>
        <Col>7</Col>
        <Row>1</Row>
        <RunNumber>1</RunNumber>
        <StartTime>
          <anyType xsi:type="xsd:int">0</anyType>
        </StartTime>
        <Result>
          <anyType xsi:type="xsd:float">60843.5</anyType>
        </Result>
        <AnalyzedValue>
          <anyType xsi:type="xsd:float">60843.5</anyType>
        </AnalyzedValue>
        <IsRatio>false</IsRatio>
        <IsReference>false</IsReference>
        <IsAssigned>false</IsAssigned>
        <IsSample>false</IsSample>
        <StandardReplicateGroupId />
        <SampleGroupId />
        <ExtCoeff>dsDNA</ExtCoeff>
        <SampleColorIndex>0</SampleColorIndex>
        <Red>0</Red>
        <Green>0</Green>
        <Blue>0</Blue>
        <ExtCoeffManual>false</ExtCoeffManual>
        <EC50Value>0</EC50Value>
        <IsOutlier>false</IsOutlier>
        <ConcDil>0</ConcDil>
        <AvgCalcConc>42293.13</AvgCalcConc>
        <AvgRawData>42293.13</AvgRawData>
        <MaxMinDiff>0</MaxMinDiff>
        <StDev>18131.2734</StDev>
        <CVValue>0.428704947</CVValue>
        <SignalBlankRatio>42293.13</SignalBlankRatio>
        <Volume>0</Volume>
        <SelectState>selected</SelectState>
      </WellDetails>
      <WellDetails>
        <WellLabel>B9</WellLabel>
        <Col>8</Col>
        <Row>1</Row>
        <RunNumber>1</RunNumber>
        <StartTime>
          <anyType xsi:type="xsd:int">0</anyType>
        </StartTime>
        <Result>
          <anyType xsi:type="xsd:float">8341.97</anyType>
        </Result>
        <AnalyzedValue>
          <anyType xsi:type="xsd:float">8341.97</anyType>
        </AnalyzedValue>
        <IsRatio>false</IsRatio>
        <IsReference>false</IsReference>
        <IsAssigned>false</IsAssigned>
        <IsSample>false</IsSample>
        <StandardReplicateGroupId />
        <SampleGroupId />
        <ExtCoeff>dsDNA</ExtCoeff>
        <SampleColorIndex>0</SampleColorIndex>
        <Red>0</Red>
        <Green>0</Green>
        <Blue>0</Blue>
        <ExtCoeffManual>false</ExtCoeffManual>
        <EC50Value>0</EC50Value>
        <IsOutlier>false</IsOutlier>
        <ConcDil>0</ConcDil>
        <AvgCalcConc>42293.13</AvgCalcConc>
        <AvgRawData>42293.13</AvgRawData>
        <MaxMinDiff>0</MaxMinDiff>
        <StDev>18131.2734</StDev>
        <CVValue>0.428704947</CVValue>
        <SignalBlankRatio>42293.13</SignalBlankRatio>
        <Volume>0</Volume>
        <SelectState>selected</SelectState>
      </WellDetails>
      <WellDetails>
        <WellLabel>B10</WellLabel>
        <Col>9</Col>
        <Row>1</Row>
        <RunNumber>1</RunNumber>
        <StartTime>
          <anyType xsi:type="xsd:int">0</anyType>
        </StartTime>
        <Result>
          <anyType xsi:type="xsd:float">52797</anyType>
        </Result>
        <AnalyzedValue>
          <anyType xsi:type="xsd:float">52797</anyType>
        </AnalyzedValue>
        <IsRatio>false</IsRatio>
        <IsReference>false</IsReference>
        <IsAssigned>false</IsAssigned>
        <IsSample>false</IsSample>
        <StandardReplicateGroupId />
        <SampleGroupId />
        <ExtCoeff>dsDNA</ExtCoeff>
        <SampleColorIndex>0</SampleColorIndex>
        <Red>0</Red>
        <Green>0</Green>
        <Blue>0</Blue>
        <ExtCoeffManual>false</ExtCoeffManual>
        <EC50Value>0</EC50Value>
        <IsOutlier>false</IsOutlier>
        <ConcDil>0</ConcDil>
        <AvgCalcConc>42293.13</AvgCalcConc>
        <AvgRawData>42293.13</AvgRawData>
        <MaxMinDiff>0</MaxMinDiff>
        <StDev>18131.2734</StDev>
        <CVValue>0.428704947</CVValue>
        <SignalBlankRatio>42293.13</SignalBlankRatio>
        <Volume>0</Volume>
        <SelectState>selected</SelectState>
      </WellDetails>
      <WellDetails>
        <WellLabel>B11</WellLabel>
        <Col>10</Col>
        <Row>1</Row>
        <RunNumber>1</RunNumber>
        <StartTime>
          <anyType xsi:type="xsd:int">0</anyType>
        </StartTime>
        <Result>
          <anyType xsi:type="xsd:float">45962.3</anyType>
        </Result>
        <AnalyzedValue>
          <anyType xsi:type="xsd:float">45962.3</anyType>
        </AnalyzedValue>
        <IsRatio>false</IsRatio>
        <IsReference>false</IsReference>
        <IsAssigned>false</IsAssigned>
        <IsSample>false</IsSample>
        <StandardReplicateGroupId />
        <SampleGroupId />
        <ExtCoeff>dsDNA</ExtCoeff>
        <SampleColorIndex>0</SampleColorIndex>
        <Red>0</Red>
        <Green>0</Green>
        <Blue>0</Blue>
        <ExtCoeffManual>false</ExtCoeffManual>
        <EC50Value>0</EC50Value>
        <IsOutlier>false</IsOutlier>
        <ConcDil>0</ConcDil>
        <AvgCalcConc>42293.13</AvgCalcConc>
        <AvgRawData>42293.13</AvgRawData>
        <MaxMinDiff>0</MaxMinDiff>
        <StDev>18131.2734</StDev>
        <CVValue>0.428704947</CVValue>
        <SignalBlankRatio>42293.13</SignalBlankRatio>
        <Volume>0</Volume>
        <SelectState>selected</SelectState>
      </WellDetails>
      <WellDetails>
        <WellLabel>B12</WellLabel>
        <Col>11</Col>
        <Row>1</Row>
        <RunNumber>1</RunNumber>
        <StartTime>
          <anyType xsi:type="xsd:int">0</anyType>
        </StartTime>
        <Result>
          <anyType xsi:type="xsd:float">43496.2</anyType>
        </Result>
        <AnalyzedValue>
          <anyType xsi:type="xsd:float">43496.2</anyType>
        </AnalyzedValue>
        <IsRatio>false</IsRatio>
        <IsReference>false</IsReference>
        <IsAssigned>false</IsAssigned>
        <IsSample>false</IsSample>
        <StandardReplicateGroupId />
        <SampleGroupId />
        <ExtCoeff>dsDNA</ExtCoeff>
        <SampleColorIndex>0</SampleColorIndex>
        <Red>0</Red>
        <Green>0</Green>
        <Blue>0</Blue>
        <ExtCoeffManual>false</ExtCoeffManual>
        <EC50Value>0</EC50Value>
        <IsOutlier>false</IsOutlier>
        <ConcDil>0</ConcDil>
        <AvgCalcConc>42293.13</AvgCalcConc>
        <AvgRawData>42293.13</AvgRawData>
        <MaxMinDiff>0</MaxMinDiff>
        <StDev>18131.2734</StDev>
        <CVValue>0.428704947</CVValue>
        <SignalBlankRatio>42293.13</SignalBlankRatio>
        <Volume>0</Volume>
        <SelectState>selected</SelectState>
      </WellDetails>
      <WellDetails>
        <WellLabel>C1</WellLabel>
        <Col>0</Col>
        <Row>2</Row>
        <RunNumber>1</RunNumber>
        <StartTime>
          <anyType xsi:type="xsd:int">0</anyType>
        </StartTime>
        <Result>
          <anyType xsi:type="xsd:float">29733.9</anyType>
        </Result>
        <AnalyzedValue>
          <anyType xsi:type="xsd:float">29733.9</anyType>
        </AnalyzedValue>
        <IsRatio>false</IsRatio>
        <IsReference>false</IsReference>
        <IsAssigned>false</IsAssigned>
        <IsSample>false</IsSample>
        <StandardReplicateGroupId />
        <SampleGroupId />
        <ExtCoeff>dsDNA</ExtCoeff>
        <SampleColorIndex>0</SampleColorIndex>
        <Red>0</Red>
        <Green>0</Green>
        <Blue>0</Blue>
        <ExtCoeffManual>false</ExtCoeffManual>
        <EC50Value>0</EC50Value>
        <IsOutlier>false</IsOutlier>
        <ConcDil>0</ConcDil>
        <AvgCalcConc>42293.13</AvgCalcConc>
        <AvgRawData>42293.13</AvgRawData>
        <MaxMinDiff>0</MaxMinDiff>
        <StDev>18131.2734</StDev>
        <CVValue>0.428704947</CVValue>
        <SignalBlankRatio>42293.13</SignalBlankRatio>
        <Volume>0</Volume>
        <SelectState>selected</SelectState>
      </WellDetails>
      <WellDetails>
        <WellLabel>C2</WellLabel>
        <Col>1</Col>
        <Row>2</Row>
        <RunNumber>1</RunNumber>
        <StartTime>
          <anyType xsi:type="xsd:int">0</anyType>
        </StartTime>
        <Result>
          <anyType xsi:type="xsd:float">49418.9</anyType>
        </Result>
        <AnalyzedValue>
          <anyType xsi:type="xsd:float">49418.9</anyType>
        </AnalyzedValue>
        <IsRatio>false</IsRatio>
        <IsReference>false</IsReference>
        <IsAssigned>false</IsAssigned>
        <IsSample>false</IsSample>
        <StandardReplicateGroupId />
        <SampleGroupId />
        <ExtCoeff>dsDNA</ExtCoeff>
        <SampleColorIndex>0</SampleColorIndex>
        <Red>0</Red>
        <Green>0</Green>
        <Blue>0</Blue>
        <ExtCoeffManual>false</ExtCoeffManual>
        <EC50Value>0</EC50Value>
        <IsOutlier>false</IsOutlier>
        <ConcDil>0</ConcDil>
        <AvgCalcConc>42293.13</AvgCalcConc>
        <AvgRawData>42293.13</AvgRawData>
        <MaxMinDiff>0</MaxMinDiff>
        <StDev>18131.2734</StDev>
        <CVValue>0.428704947</CVValue>
        <SignalBlankRatio>42293.13</SignalBlankRatio>
        <Volume>0</Volume>
        <SelectState>selected</SelectState>
      </WellDetails>
      <WellDetails>
        <WellLabel>C3</WellLabel>
        <Col>2</Col>
        <Row>2</Row>
        <RunNumber>1</RunNumber>
        <StartTime>
          <anyType xsi:type="xsd:int">0</anyType>
        </StartTime>
        <Result>
          <anyType xsi:type="xsd:float">47154.3</anyType>
        </Result>
        <AnalyzedValue>
          <anyType xsi:type="xsd:float">47154.3</anyType>
        </AnalyzedValue>
        <IsRatio>false</IsRatio>
        <IsReference>false</IsReference>
        <IsAssigned>false</IsAssigned>
        <IsSample>false</IsSample>
        <StandardReplicateGroupId />
        <SampleGroupId />
        <ExtCoeff>dsDNA</ExtCoeff>
        <SampleColorIndex>0</SampleColorIndex>
        <Red>0</Red>
        <Green>0</Green>
        <Blue>0</Blue>
        <ExtCoeffManual>false</ExtCoeffManual>
        <EC50Value>0</EC50Value>
        <IsOutlier>false</IsOutlier>
        <ConcDil>0</ConcDil>
        <AvgCalcConc>42293.13</AvgCalcConc>
        <AvgRawData>42293.13</AvgRawData>
        <MaxMinDiff>0</MaxMinDiff>
        <StDev>18131.2734</StDev>
        <CVValue>0.428704947</CVValue>
        <SignalBlankRatio>42293.13</SignalBlankRatio>
        <Volume>0</Volume>
        <SelectState>selected</SelectState>
      </WellDetails>
      <WellDetails>
        <WellLabel>C4</WellLabel>
        <Col>3</Col>
        <Row>2</Row>
        <RunNumber>1</RunNumber>
        <StartTime>
          <anyType xsi:type="xsd:int">0</anyType>
        </StartTime>
        <Result>
          <anyType xsi:type="xsd:float">46400.3</anyType>
        </Result>
        <AnalyzedValue>
          <anyType xsi:type="xsd:float">46400.3</anyType>
        </AnalyzedValue>
        <IsRatio>false</IsRatio>
        <IsReference>false</IsReference>
        <IsAssigned>false</IsAssigned>
        <IsSample>false</IsSample>
        <StandardReplicateGroupId />
        <SampleGroupId />
        <ExtCoeff>dsDNA</ExtCoeff>
        <SampleColorIndex>0</SampleColorIndex>
        <Red>0</Red>
        <Green>0</Green>
        <Blue>0</Blue>
        <ExtCoeffManual>false</ExtCoeffManual>
        <EC50Value>0</EC50Value>
        <IsOutlier>false</IsOutlier>
        <ConcDil>0</ConcDil>
        <AvgCalcConc>42293.13</AvgCalcConc>
        <AvgRawData>42293.13</AvgRawData>
        <MaxMinDiff>0</MaxMinDiff>
        <StDev>18131.2734</StDev>
        <CVValue>0.428704947</CVValue>
        <SignalBlankRatio>42293.13</SignalBlankRatio>
        <Volume>0</Volume>
        <SelectState>selected</SelectState>
      </WellDetails>
      <WellDetails>
        <WellLabel>C5</WellLabel>
        <Col>4</Col>
        <Row>2</Row>
        <RunNumber>1</RunNumber>
        <StartTime>
          <anyType xsi:type="xsd:int">0</anyType>
        </StartTime>
        <Result>
          <anyType xsi:type="xsd:float">52953.4</anyType>
        </Result>
        <AnalyzedValue>
          <anyType xsi:type="xsd:float">52953.4</anyType>
        </AnalyzedValue>
        <IsRatio>false</IsRatio>
        <IsReference>false</IsReference>
        <IsAssigned>false</IsAssigned>
        <IsSample>false</IsSample>
        <StandardReplicateGroupId />
        <SampleGroupId />
        <ExtCoeff>dsDNA</ExtCoeff>
        <SampleColorIndex>0</SampleColorIndex>
        <Red>0</Red>
        <Green>0</Green>
        <Blue>0</Blue>
        <ExtCoeffManual>false</ExtCoeffManual>
        <EC50Value>0</EC50Value>
        <IsOutlier>false</IsOutlier>
        <ConcDil>0</ConcDil>
        <AvgCalcConc>42293.13</AvgCalcConc>
        <AvgRawData>42293.13</AvgRawData>
        <MaxMinDiff>0</MaxMinDiff>
        <StDev>18131.2734</StDev>
        <CVValue>0.428704947</CVValue>
        <SignalBlankRatio>42293.13</SignalBlankRatio>
        <Volume>0</Volume>
        <SelectState>selected</SelectState>
      </WellDetails>
      <WellDetails>
        <WellLabel>C6</WellLabel>
        <Col>5</Col>
        <Row>2</Row>
        <RunNumber>1</RunNumber>
        <StartTime>
          <anyType xsi:type="xsd:int">0</anyType>
        </StartTime>
        <Result>
          <anyType xsi:type="xsd:float">41313.6</anyType>
        </Result>
        <AnalyzedValue>
          <anyType xsi:type="xsd:float">41313.6</anyType>
        </AnalyzedValue>
        <IsRatio>false</IsRatio>
        <IsReference>false</IsReference>
        <IsAssigned>false</IsAssigned>
        <IsSample>false</IsSample>
        <StandardReplicateGroupId />
        <SampleGroupId />
        <ExtCoeff>dsDNA</ExtCoeff>
        <SampleColorIndex>0</SampleColorIndex>
        <Red>0</Red>
        <Green>0</Green>
        <Blue>0</Blue>
        <ExtCoeffManual>false</ExtCoeffManual>
        <EC50Value>0</EC50Value>
        <IsOutlier>false</IsOutlier>
        <ConcDil>0</ConcDil>
        <AvgCalcConc>42293.13</AvgCalcConc>
        <AvgRawData>42293.13</AvgRawData>
        <MaxMinDiff>0</MaxMinDiff>
        <StDev>18131.2734</StDev>
        <CVValue>0.428704947</CVValue>
        <SignalBlankRatio>42293.13</SignalBlankRatio>
        <Volume>0</Volume>
        <SelectState>selected</SelectState>
      </WellDetails>
      <WellDetails>
        <WellLabel>C7</WellLabel>
        <Col>6</Col>
        <Row>2</Row>
        <RunNumber>1</RunNumber>
        <StartTime>
          <anyType xsi:type="xsd:int">0</anyType>
        </StartTime>
        <Result>
          <anyType xsi:type="xsd:float">62647.7</anyType>
        </Result>
        <AnalyzedValue>
          <anyType xsi:type="xsd:float">62647.7</anyType>
        </AnalyzedValue>
        <IsRatio>false</IsRatio>
        <IsReference>false</IsReference>
        <IsAssigned>false</IsAssigned>
        <IsSample>false</IsSample>
        <StandardReplicateGroupId />
        <SampleGroupId />
        <ExtCoeff>dsDNA</ExtCoeff>
        <SampleColorIndex>0</SampleColorIndex>
        <Red>0</Red>
        <Green>0</Green>
        <Blue>0</Blue>
        <ExtCoeffManual>false</ExtCoeffManual>
        <EC50Value>0</EC50Value>
        <IsOutlier>false</IsOutlier>
        <ConcDil>0</ConcDil>
        <AvgCalcConc>42293.13</AvgCalcConc>
        <AvgRawData>42293.13</AvgRawData>
        <MaxMinDiff>0</MaxMinDiff>
        <StDev>18131.2734</StDev>
        <CVValue>0.428704947</CVValue>
        <SignalBlankRatio>42293.13</SignalBlankRatio>
        <Volume>0</Volume>
        <SelectState>selected</SelectState>
      </WellDetails>
      <WellDetails>
        <WellLabel>C8</WellLabel>
        <Col>7</Col>
        <Row>2</Row>
        <RunNumber>1</RunNumber>
        <StartTime>
          <anyType xsi:type="xsd:int">0</anyType>
        </StartTime>
        <Result>
          <anyType xsi:type="xsd:float">59996.6</anyType>
        </Result>
        <AnalyzedValue>
          <anyType xsi:type="xsd:float">59996.6</anyType>
        </AnalyzedValue>
        <IsRatio>false</IsRatio>
        <IsReference>false</IsReference>
        <IsAssigned>false</IsAssigned>
        <IsSample>false</IsSample>
        <StandardReplicateGroupId />
        <SampleGroupId />
        <ExtCoeff>dsDNA</ExtCoeff>
        <SampleColorIndex>0</SampleColorIndex>
        <Red>0</Red>
        <Green>0</Green>
        <Blue>0</Blue>
        <ExtCoeffManual>false</ExtCoeffManual>
        <EC50Value>0</EC50Value>
        <IsOutlier>false</IsOutlier>
        <ConcDil>0</ConcDil>
        <AvgCalcConc>42293.13</AvgCalcConc>
        <AvgRawData>42293.13</AvgRawData>
        <MaxMinDiff>0</MaxMinDiff>
        <StDev>18131.2734</StDev>
        <CVValue>0.428704947</CVValue>
        <SignalBlankRatio>42293.13</SignalBlankRatio>
        <Volume>0</Volume>
        <SelectState>selected</SelectState>
      </WellDetails>
      <WellDetails>
        <WellLabel>C9</WellLabel>
        <Col>8</Col>
        <Row>2</Row>
        <RunNumber>1</RunNumber>
        <StartTime>
          <anyType xsi:type="xsd:int">0</anyType>
        </StartTime>
        <Result>
          <anyType xsi:type="xsd:float">58008.4</anyType>
        </Result>
        <AnalyzedValue>
          <anyType xsi:type="xsd:float">58008.4</anyType>
        </AnalyzedValue>
        <IsRatio>false</IsRatio>
        <IsReference>false</IsReference>
        <IsAssigned>false</IsAssigned>
        <IsSample>false</IsSample>
        <StandardReplicateGroupId />
        <SampleGroupId />
        <ExtCoeff>dsDNA</ExtCoeff>
        <SampleColorIndex>0</SampleColorIndex>
        <Red>0</Red>
        <Green>0</Green>
        <Blue>0</Blue>
        <ExtCoeffManual>false</ExtCoeffManual>
        <EC50Value>0</EC50Value>
        <IsOutlier>false</IsOutlier>
        <ConcDil>0</ConcDil>
        <AvgCalcConc>42293.13</AvgCalcConc>
        <AvgRawData>42293.13</AvgRawData>
        <MaxMinDiff>0</MaxMinDiff>
        <StDev>18131.2734</StDev>
        <CVValue>0.428704947</CVValue>
        <SignalBlankRatio>42293.13</SignalBlankRatio>
        <Volume>0</Volume>
        <SelectState>selected</SelectState>
      </WellDetails>
      <WellDetails>
        <WellLabel>C10</WellLabel>
        <Col>9</Col>
        <Row>2</Row>
        <RunNumber>1</RunNumber>
        <StartTime>
          <anyType xsi:type="xsd:int">0</anyType>
        </StartTime>
        <Result>
          <anyType xsi:type="xsd:float">49091.4</anyType>
        </Result>
        <AnalyzedValue>
          <anyType xsi:type="xsd:float">49091.4</anyType>
        </AnalyzedValue>
        <IsRatio>false</IsRatio>
        <IsReference>false</IsReference>
        <IsAssigned>false</IsAssigned>
        <IsSample>false</IsSample>
        <StandardReplicateGroupId />
        <SampleGroupId />
        <ExtCoeff>dsDNA</ExtCoeff>
        <SampleColorIndex>0</SampleColorIndex>
        <Red>0</Red>
        <Green>0</Green>
        <Blue>0</Blue>
        <ExtCoeffManual>false</ExtCoeffManual>
        <EC50Value>0</EC50Value>
        <IsOutlier>false</IsOutlier>
        <ConcDil>0</ConcDil>
        <AvgCalcConc>42293.13</AvgCalcConc>
        <AvgRawData>42293.13</AvgRawData>
        <MaxMinDiff>0</MaxMinDiff>
        <StDev>18131.2734</StDev>
        <CVValue>0.428704947</CVValue>
        <SignalBlankRatio>42293.13</SignalBlankRatio>
        <Volume>0</Volume>
        <SelectState>selected</SelectState>
      </WellDetails>
      <WellDetails>
        <WellLabel>C11</WellLabel>
        <Col>10</Col>
        <Row>2</Row>
        <RunNumber>1</RunNumber>
        <StartTime>
          <anyType xsi:type="xsd:int">0</anyType>
        </StartTime>
        <Result>
          <anyType xsi:type="xsd:float">42038.6</anyType>
        </Result>
        <AnalyzedValue>
          <anyType xsi:type="xsd:float">42038.6</anyType>
        </AnalyzedValue>
        <IsRatio>false</IsRatio>
        <IsReference>false</IsReference>
        <IsAssigned>false</IsAssigned>
        <IsSample>false</IsSample>
        <StandardReplicateGroupId />
        <SampleGroupId />
        <ExtCoeff>dsDNA</ExtCoeff>
        <SampleColorIndex>0</SampleColorIndex>
        <Red>0</Red>
        <Green>0</Green>
        <Blue>0</Blue>
        <ExtCoeffManual>false</ExtCoeffManual>
        <EC50Value>0</EC50Value>
        <IsOutlier>false</IsOutlier>
        <ConcDil>0</ConcDil>
        <AvgCalcConc>42293.13</AvgCalcConc>
        <AvgRawData>42293.13</AvgRawData>
        <MaxMinDiff>0</MaxMinDiff>
        <StDev>18131.2734</StDev>
        <CVValue>0.428704947</CVValue>
        <SignalBlankRatio>42293.13</SignalBlankRatio>
        <Volume>0</Volume>
        <SelectState>selected</SelectState>
      </WellDetails>
      <WellDetails>
        <WellLabel>C12</WellLabel>
        <Col>11</Col>
        <Row>2</Row>
        <RunNumber>1</RunNumber>
        <StartTime>
          <anyType xsi:type="xsd:int">0</anyType>
        </StartTime>
        <Result>
          <anyType xsi:type="xsd:float">49319.2</anyType>
        </Result>
        <AnalyzedValue>
          <anyType xsi:type="xsd:float">49319.2</anyType>
        </AnalyzedValue>
        <IsRatio>false</IsRatio>
        <IsReference>false</IsReference>
        <IsAssigned>false</IsAssigned>
        <IsSample>false</IsSample>
        <StandardReplicateGroupId />
        <SampleGroupId />
        <ExtCoeff>dsDNA</ExtCoeff>
        <SampleColorIndex>0</SampleColorIndex>
        <Red>0</Red>
        <Green>0</Green>
        <Blue>0</Blue>
        <ExtCoeffManual>false</ExtCoeffManual>
        <EC50Value>0</EC50Value>
        <IsOutlier>false</IsOutlier>
        <ConcDil>0</ConcDil>
        <AvgCalcConc>42293.13</AvgCalcConc>
        <AvgRawData>42293.13</AvgRawData>
        <MaxMinDiff>0</MaxMinDiff>
        <StDev>18131.2734</StDev>
        <CVValue>0.428704947</CVValue>
        <SignalBlankRatio>42293.13</SignalBlankRatio>
        <Volume>0</Volume>
        <SelectState>selected</SelectState>
      </WellDetails>
      <WellDetails>
        <WellLabel>D1</WellLabel>
        <Col>0</Col>
        <Row>3</Row>
        <RunNumber>1</RunNumber>
        <StartTime>
          <anyType xsi:type="xsd:int">0</anyType>
        </StartTime>
        <Result>
          <anyType xsi:type="xsd:float">33863.9</anyType>
        </Result>
        <AnalyzedValue>
          <anyType xsi:type="xsd:float">33863.9</anyType>
        </AnalyzedValue>
        <IsRatio>false</IsRatio>
        <IsReference>false</IsReference>
        <IsAssigned>false</IsAssigned>
        <IsSample>false</IsSample>
        <StandardReplicateGroupId />
        <SampleGroupId />
        <ExtCoeff>dsDNA</ExtCoeff>
        <SampleColorIndex>0</SampleColorIndex>
        <Red>0</Red>
        <Green>0</Green>
        <Blue>0</Blue>
        <ExtCoeffManual>false</ExtCoeffManual>
        <EC50Value>0</EC50Value>
        <IsOutlier>false</IsOutlier>
        <ConcDil>0</ConcDil>
        <AvgCalcConc>42293.13</AvgCalcConc>
        <AvgRawData>42293.13</AvgRawData>
        <MaxMinDiff>0</MaxMinDiff>
        <StDev>18131.2734</StDev>
        <CVValue>0.428704947</CVValue>
        <SignalBlankRatio>42293.13</SignalBlankRatio>
        <Volume>0</Volume>
        <SelectState>selected</SelectState>
      </WellDetails>
      <WellDetails>
        <WellLabel>D2</WellLabel>
        <Col>1</Col>
        <Row>3</Row>
        <RunNumber>1</RunNumber>
        <StartTime>
          <anyType xsi:type="xsd:int">0</anyType>
        </StartTime>
        <Result>
          <anyType xsi:type="xsd:float">42671</anyType>
        </Result>
        <AnalyzedValue>
          <anyType xsi:type="xsd:float">42671</anyType>
        </AnalyzedValue>
        <IsRatio>false</IsRatio>
        <IsReference>false</IsReference>
        <IsAssigned>false</IsAssigned>
        <IsSample>false</IsSample>
        <StandardReplicateGroupId />
        <SampleGroupId />
        <ExtCoeff>dsDNA</ExtCoeff>
        <SampleColorIndex>0</SampleColorIndex>
        <Red>0</Red>
        <Green>0</Green>
        <Blue>0</Blue>
        <ExtCoeffManual>false</ExtCoeffManual>
        <EC50Value>0</EC50Value>
        <IsOutlier>false</IsOutlier>
        <ConcDil>0</ConcDil>
        <AvgCalcConc>42293.13</AvgCalcConc>
        <AvgRawData>42293.13</AvgRawData>
        <MaxMinDiff>0</MaxMinDiff>
        <StDev>18131.2734</StDev>
        <CVValue>0.428704947</CVValue>
        <SignalBlankRatio>42293.13</SignalBlankRatio>
        <Volume>0</Volume>
        <SelectState>selected</SelectState>
      </WellDetails>
      <WellDetails>
        <WellLabel>D3</WellLabel>
        <Col>2</Col>
        <Row>3</Row>
        <RunNumber>1</RunNumber>
        <StartTime>
          <anyType xsi:type="xsd:int">0</anyType>
        </StartTime>
        <Result>
          <anyType xsi:type="xsd:float">41110.7</anyType>
        </Result>
        <AnalyzedValue>
          <anyType xsi:type="xsd:float">41110.7</anyType>
        </AnalyzedValue>
        <IsRatio>false</IsRatio>
        <IsReference>false</IsReference>
        <IsAssigned>false</IsAssigned>
        <IsSample>false</IsSample>
        <StandardReplicateGroupId />
        <SampleGroupId />
        <ExtCoeff>dsDNA</ExtCoeff>
        <SampleColorIndex>0</SampleColorIndex>
        <Red>0</Red>
        <Green>0</Green>
        <Blue>0</Blue>
        <ExtCoeffManual>false</ExtCoeffManual>
        <EC50Value>0</EC50Value>
        <IsOutlier>false</IsOutlier>
        <ConcDil>0</ConcDil>
        <AvgCalcConc>42293.13</AvgCalcConc>
        <AvgRawData>42293.13</AvgRawData>
        <MaxMinDiff>0</MaxMinDiff>
        <StDev>18131.2734</StDev>
        <CVValue>0.428704947</CVValue>
        <SignalBlankRatio>42293.13</SignalBlankRatio>
        <Volume>0</Volume>
        <SelectState>selected</SelectState>
      </WellDetails>
      <WellDetails>
        <WellLabel>D4</WellLabel>
        <Col>3</Col>
        <Row>3</Row>
        <RunNumber>1</RunNumber>
        <StartTime>
          <anyType xsi:type="xsd:int">0</anyType>
        </StartTime>
        <Result>
          <anyType xsi:type="xsd:float">44703.8</anyType>
        </Result>
        <AnalyzedValue>
          <anyType xsi:type="xsd:float">44703.8</anyType>
        </AnalyzedValue>
        <IsRatio>false</IsRatio>
        <IsReference>false</IsReference>
        <IsAssigned>false</IsAssigned>
        <IsSample>false</IsSample>
        <StandardReplicateGroupId />
        <SampleGroupId />
        <ExtCoeff>dsDNA</ExtCoeff>
        <SampleColorIndex>0</SampleColorIndex>
        <Red>0</Red>
        <Green>0</Green>
        <Blue>0</Blue>
        <ExtCoeffManual>false</ExtCoeffManual>
        <EC50Value>0</EC50Value>
        <IsOutlier>false</IsOutlier>
        <ConcDil>0</ConcDil>
        <AvgCalcConc>42293.13</AvgCalcConc>
        <AvgRawData>42293.13</AvgRawData>
        <MaxMinDiff>0</MaxMinDiff>
        <StDev>18131.2734</StDev>
        <CVValue>0.428704947</CVValue>
        <SignalBlankRatio>42293.13</SignalBlankRatio>
        <Volume>0</Volume>
        <SelectState>selected</SelectState>
      </WellDetails>
      <WellDetails>
        <WellLabel>D5</WellLabel>
        <Col>4</Col>
        <Row>3</Row>
        <RunNumber>1</RunNumber>
        <StartTime>
          <anyType xsi:type="xsd:int">0</anyType>
        </StartTime>
        <Result>
          <anyType xsi:type="xsd:float">44253.3</anyType>
        </Result>
        <AnalyzedValue>
          <anyType xsi:type="xsd:float">44253.3</anyType>
        </AnalyzedValue>
        <IsRatio>false</IsRatio>
        <IsReference>false</IsReference>
        <IsAssigned>false</IsAssigned>
        <IsSample>false</IsSample>
        <StandardReplicateGroupId />
        <SampleGroupId />
        <ExtCoeff>dsDNA</ExtCoeff>
        <SampleColorIndex>0</SampleColorIndex>
        <Red>0</Red>
        <Green>0</Green>
        <Blue>0</Blue>
        <ExtCoeffManual>false</ExtCoeffManual>
        <EC50Value>0</EC50Value>
        <IsOutlier>false</IsOutlier>
        <ConcDil>0</ConcDil>
        <AvgCalcConc>42293.13</AvgCalcConc>
        <AvgRawData>42293.13</AvgRawData>
        <MaxMinDiff>0</MaxMinDiff>
        <StDev>18131.2734</StDev>
        <CVValue>0.428704947</CVValue>
        <SignalBlankRatio>42293.13</SignalBlankRatio>
        <Volume>0</Volume>
        <SelectState>selected</SelectState>
      </WellDetails>
      <WellDetails>
        <WellLabel>D6</WellLabel>
        <Col>5</Col>
        <Row>3</Row>
        <RunNumber>1</RunNumber>
        <StartTime>
          <anyType xsi:type="xsd:int">0</anyType>
        </StartTime>
        <Result>
          <anyType xsi:type="xsd:float">46029.1</anyType>
        </Result>
        <AnalyzedValue>
          <anyType xsi:type="xsd:float">46029.1</anyType>
        </AnalyzedValue>
        <IsRatio>false</IsRatio>
        <IsReference>false</IsReference>
        <IsAssigned>false</IsAssigned>
        <IsSample>false</IsSample>
        <StandardReplicateGroupId />
        <SampleGroupId />
        <ExtCoeff>dsDNA</ExtCoeff>
        <SampleColorIndex>0</SampleColorIndex>
        <Red>0</Red>
        <Green>0</Green>
        <Blue>0</Blue>
        <ExtCoeffManual>false</ExtCoeffManual>
        <EC50Value>0</EC50Value>
        <IsOutlier>false</IsOutlier>
        <ConcDil>0</ConcDil>
        <AvgCalcConc>42293.13</AvgCalcConc>
        <AvgRawData>42293.13</AvgRawData>
        <MaxMinDiff>0</MaxMinDiff>
        <StDev>18131.2734</StDev>
        <CVValue>0.428704947</CVValue>
        <SignalBlankRatio>42293.13</SignalBlankRatio>
        <Volume>0</Volume>
        <SelectState>selected</SelectState>
      </WellDetails>
      <WellDetails>
        <WellLabel>D7</WellLabel>
        <Col>6</Col>
        <Row>3</Row>
        <RunNumber>1</RunNumber>
        <StartTime>
          <anyType xsi:type="xsd:int">0</anyType>
        </StartTime>
        <Result>
          <anyType xsi:type="xsd:float">99939</anyType>
        </Result>
        <AnalyzedValue>
          <anyType xsi:type="xsd:float">99939</anyType>
        </AnalyzedValue>
        <IsRatio>false</IsRatio>
        <IsReference>false</IsReference>
        <IsAssigned>false</IsAssigned>
        <IsSample>false</IsSample>
        <StandardReplicateGroupId />
        <SampleGroupId />
        <ExtCoeff>dsDNA</ExtCoeff>
        <SampleColorIndex>0</SampleColorIndex>
        <Red>0</Red>
        <Green>0</Green>
        <Blue>0</Blue>
        <ExtCoeffManual>false</ExtCoeffManual>
        <EC50Value>0</EC50Value>
        <IsOutlier>false</IsOutlier>
        <ConcDil>0</ConcDil>
        <AvgCalcConc>42293.13</AvgCalcConc>
        <AvgRawData>42293.13</AvgRawData>
        <MaxMinDiff>0</MaxMinDiff>
        <StDev>18131.2734</StDev>
        <CVValue>0.428704947</CVValue>
        <SignalBlankRatio>42293.13</SignalBlankRatio>
        <Volume>0</Volume>
        <SelectState>selected</SelectState>
      </WellDetails>
      <WellDetails>
        <WellLabel>D8</WellLabel>
        <Col>7</Col>
        <Row>3</Row>
        <RunNumber>1</RunNumber>
        <StartTime>
          <anyType xsi:type="xsd:int">0</anyType>
        </StartTime>
        <Result>
          <anyType xsi:type="xsd:float">51270.3</anyType>
        </Result>
        <AnalyzedValue>
          <anyType xsi:type="xsd:float">51270.3</anyType>
        </AnalyzedValue>
        <IsRatio>false</IsRatio>
        <IsReference>false</IsReference>
        <IsAssigned>false</IsAssigned>
        <IsSample>false</IsSample>
        <StandardReplicateGroupId />
        <SampleGroupId />
        <ExtCoeff>dsDNA</ExtCoeff>
        <SampleColorIndex>0</SampleColorIndex>
        <Red>0</Red>
        <Green>0</Green>
        <Blue>0</Blue>
        <ExtCoeffManual>false</ExtCoeffManual>
        <EC50Value>0</EC50Value>
        <IsOutlier>false</IsOutlier>
        <ConcDil>0</ConcDil>
        <AvgCalcConc>42293.13</AvgCalcConc>
        <AvgRawData>42293.13</AvgRawData>
        <MaxMinDiff>0</MaxMinDiff>
        <StDev>18131.2734</StDev>
        <CVValue>0.428704947</CVValue>
        <SignalBlankRatio>42293.13</SignalBlankRatio>
        <Volume>0</Volume>
        <SelectState>selected</SelectState>
      </WellDetails>
      <WellDetails>
        <WellLabel>D9</WellLabel>
        <Col>8</Col>
        <Row>3</Row>
        <RunNumber>1</RunNumber>
        <StartTime>
          <anyType xsi:type="xsd:int">0</anyType>
        </StartTime>
        <Result>
          <anyType xsi:type="xsd:float">53799.6</anyType>
        </Result>
        <AnalyzedValue>
          <anyType xsi:type="xsd:float">53799.6</anyType>
        </AnalyzedValue>
        <IsRatio>false</IsRatio>
        <IsReference>false</IsReference>
        <IsAssigned>false</IsAssigned>
        <IsSample>false</IsSample>
        <StandardReplicateGroupId />
        <SampleGroupId />
        <ExtCoeff>dsDNA</ExtCoeff>
        <SampleColorIndex>0</SampleColorIndex>
        <Red>0</Red>
        <Green>0</Green>
        <Blue>0</Blue>
        <ExtCoeffManual>false</ExtCoeffManual>
        <EC50Value>0</EC50Value>
        <IsOutlier>false</IsOutlier>
        <ConcDil>0</ConcDil>
        <AvgCalcConc>42293.13</AvgCalcConc>
        <AvgRawData>42293.13</AvgRawData>
        <MaxMinDiff>0</MaxMinDiff>
        <StDev>18131.2734</StDev>
        <CVValue>0.428704947</CVValue>
        <SignalBlankRatio>42293.13</SignalBlankRatio>
        <Volume>0</Volume>
        <SelectState>selected</SelectState>
      </WellDetails>
      <WellDetails>
        <WellLabel>D10</WellLabel>
        <Col>9</Col>
        <Row>3</Row>
        <RunNumber>1</RunNumber>
        <StartTime>
          <anyType xsi:type="xsd:int">0</anyType>
        </StartTime>
        <Result>
          <anyType xsi:type="xsd:float">42668.1</anyType>
        </Result>
        <AnalyzedValue>
          <anyType xsi:type="xsd:float">42668.1</anyType>
        </AnalyzedValue>
        <IsRatio>false</IsRatio>
        <IsReference>false</IsReference>
        <IsAssigned>false</IsAssigned>
        <IsSample>false</IsSample>
        <StandardReplicateGroupId />
        <SampleGroupId />
        <ExtCoeff>dsDNA</ExtCoeff>
        <SampleColorIndex>0</SampleColorIndex>
        <Red>0</Red>
        <Green>0</Green>
        <Blue>0</Blue>
        <ExtCoeffManual>false</ExtCoeffManual>
        <EC50Value>0</EC50Value>
        <IsOutlier>false</IsOutlier>
        <ConcDil>0</ConcDil>
        <AvgCalcConc>42293.13</AvgCalcConc>
        <AvgRawData>42293.13</AvgRawData>
        <MaxMinDiff>0</MaxMinDiff>
        <StDev>18131.2734</StDev>
        <CVValue>0.428704947</CVValue>
        <SignalBlankRatio>42293.13</SignalBlankRatio>
        <Volume>0</Volume>
        <SelectState>selected</SelectState>
      </WellDetails>
      <WellDetails>
        <WellLabel>D11</WellLabel>
        <Col>10</Col>
        <Row>3</Row>
        <RunNumber>1</RunNumber>
        <StartTime>
          <anyType xsi:type="xsd:int">0</anyType>
        </StartTime>
        <Result>
          <anyType xsi:type="xsd:float">42168.3</anyType>
        </Result>
        <AnalyzedValue>
          <anyType xsi:type="xsd:float">42168.3</anyType>
        </AnalyzedValue>
        <IsRatio>false</IsRatio>
        <IsReference>false</IsReference>
        <IsAssigned>false</IsAssigned>
        <IsSample>false</IsSample>
        <StandardReplicateGroupId />
        <SampleGroupId />
        <ExtCoeff>dsDNA</ExtCoeff>
        <SampleColorIndex>0</SampleColorIndex>
        <Red>0</Red>
        <Green>0</Green>
        <Blue>0</Blue>
        <ExtCoeffManual>false</ExtCoeffManual>
        <EC50Value>0</EC50Value>
        <IsOutlier>false</IsOutlier>
        <ConcDil>0</ConcDil>
        <AvgCalcConc>42293.13</AvgCalcConc>
        <AvgRawData>42293.13</AvgRawData>
        <MaxMinDiff>0</MaxMinDiff>
        <StDev>18131.2734</StDev>
        <CVValue>0.428704947</CVValue>
        <SignalBlankRatio>42293.13</SignalBlankRatio>
        <Volume>0</Volume>
        <SelectState>selected</SelectState>
      </WellDetails>
      <WellDetails>
        <WellLabel>D12</WellLabel>
        <Col>11</Col>
        <Row>3</Row>
        <RunNumber>1</RunNumber>
        <StartTime>
          <anyType xsi:type="xsd:int">0</anyType>
        </StartTime>
        <Result>
          <anyType xsi:type="xsd:float">51195.9</anyType>
        </Result>
        <AnalyzedValue>
          <anyType xsi:type="xsd:float">51195.9</anyType>
        </AnalyzedValue>
        <IsRatio>false</IsRatio>
        <IsReference>false</IsReference>
        <IsAssigned>false</IsAssigned>
        <IsSample>false</IsSample>
        <StandardReplicateGroupId />
        <SampleGroupId />
        <ExtCoeff>dsDNA</ExtCoeff>
        <SampleColorIndex>0</SampleColorIndex>
        <Red>0</Red>
        <Green>0</Green>
        <Blue>0</Blue>
        <ExtCoeffManual>false</ExtCoeffManual>
        <EC50Value>0</EC50Value>
        <IsOutlier>false</IsOutlier>
        <ConcDil>0</ConcDil>
        <AvgCalcConc>42293.13</AvgCalcConc>
        <AvgRawData>42293.13</AvgRawData>
        <MaxMinDiff>0</MaxMinDiff>
        <StDev>18131.2734</StDev>
        <CVValue>0.428704947</CVValue>
        <SignalBlankRatio>42293.13</SignalBlankRatio>
        <Volume>0</Volume>
        <SelectState>selected</SelectState>
      </WellDetails>
      <WellDetails>
        <WellLabel>E1</WellLabel>
        <Col>0</Col>
        <Row>4</Row>
        <RunNumber>1</RunNumber>
        <StartTime>
          <anyType xsi:type="xsd:int">0</anyType>
        </StartTime>
        <Result>
          <anyType xsi:type="xsd:float">19758.9</anyType>
        </Result>
        <AnalyzedValue>
          <anyType xsi:type="xsd:float">19758.9</anyType>
        </AnalyzedValue>
        <IsRatio>false</IsRatio>
        <IsReference>false</IsReference>
        <IsAssigned>false</IsAssigned>
        <IsSample>false</IsSample>
        <StandardReplicateGroupId />
        <SampleGroupId />
        <ExtCoeff>dsDNA</ExtCoeff>
        <SampleColorIndex>0</SampleColorIndex>
        <Red>0</Red>
        <Green>0</Green>
        <Blue>0</Blue>
        <ExtCoeffManual>false</ExtCoeffManual>
        <EC50Value>0</EC50Value>
        <IsOutlier>false</IsOutlier>
        <ConcDil>0</ConcDil>
        <AvgCalcConc>42293.13</AvgCalcConc>
        <AvgRawData>42293.13</AvgRawData>
        <MaxMinDiff>0</MaxMinDiff>
        <StDev>18131.2734</StDev>
        <CVValue>0.428704947</CVValue>
        <SignalBlankRatio>42293.13</SignalBlankRatio>
        <Volume>0</Volume>
        <SelectState>selected</SelectState>
      </WellDetails>
      <WellDetails>
        <WellLabel>E2</WellLabel>
        <Col>1</Col>
        <Row>4</Row>
        <RunNumber>1</RunNumber>
        <StartTime>
          <anyType xsi:type="xsd:int">0</anyType>
        </StartTime>
        <Result>
          <anyType xsi:type="xsd:float">28542.5</anyType>
        </Result>
        <AnalyzedValue>
          <anyType xsi:type="xsd:float">28542.5</anyType>
        </AnalyzedValue>
        <IsRatio>false</IsRatio>
        <IsReference>false</IsReference>
        <IsAssigned>false</IsAssigned>
        <IsSample>false</IsSample>
        <StandardReplicateGroupId />
        <SampleGroupId />
        <ExtCoeff>dsDNA</ExtCoeff>
        <SampleColorIndex>0</SampleColorIndex>
        <Red>0</Red>
        <Green>0</Green>
        <Blue>0</Blue>
        <ExtCoeffManual>false</ExtCoeffManual>
        <EC50Value>0</EC50Value>
        <IsOutlier>false</IsOutlier>
        <ConcDil>0</ConcDil>
        <AvgCalcConc>42293.13</AvgCalcConc>
        <AvgRawData>42293.13</AvgRawData>
        <MaxMinDiff>0</MaxMinDiff>
        <StDev>18131.2734</StDev>
        <CVValue>0.428704947</CVValue>
        <SignalBlankRatio>42293.13</SignalBlankRatio>
        <Volume>0</Volume>
        <SelectState>selected</SelectState>
      </WellDetails>
      <WellDetails>
        <WellLabel>E3</WellLabel>
        <Col>2</Col>
        <Row>4</Row>
        <RunNumber>1</RunNumber>
        <StartTime>
          <anyType xsi:type="xsd:int">0</anyType>
        </StartTime>
        <Result>
          <anyType xsi:type="xsd:float">34617.1</anyType>
        </Result>
        <AnalyzedValue>
          <anyType xsi:type="xsd:float">34617.1</anyType>
        </AnalyzedValue>
        <IsRatio>false</IsRatio>
        <IsReference>false</IsReference>
        <IsAssigned>false</IsAssigned>
        <IsSample>false</IsSample>
        <StandardReplicateGroupId />
        <SampleGroupId />
        <ExtCoeff>dsDNA</ExtCoeff>
        <SampleColorIndex>0</SampleColorIndex>
        <Red>0</Red>
        <Green>0</Green>
        <Blue>0</Blue>
        <ExtCoeffManual>false</ExtCoeffManual>
        <EC50Value>0</EC50Value>
        <IsOutlier>false</IsOutlier>
        <ConcDil>0</ConcDil>
        <AvgCalcConc>42293.13</AvgCalcConc>
        <AvgRawData>42293.13</AvgRawData>
        <MaxMinDiff>0</MaxMinDiff>
        <StDev>18131.2734</StDev>
        <CVValue>0.428704947</CVValue>
        <SignalBlankRatio>42293.13</SignalBlankRatio>
        <Volume>0</Volume>
        <SelectState>selected</SelectState>
      </WellDetails>
      <WellDetails>
        <WellLabel>E4</WellLabel>
        <Col>3</Col>
        <Row>4</Row>
        <RunNumber>1</RunNumber>
        <StartTime>
          <anyType xsi:type="xsd:int">0</anyType>
        </StartTime>
        <Result>
          <anyType xsi:type="xsd:float">36530</anyType>
        </Result>
        <AnalyzedValue>
          <anyType xsi:type="xsd:float">36530</anyType>
        </AnalyzedValue>
        <IsRatio>false</IsRatio>
        <IsReference>false</IsReference>
        <IsAssigned>false</IsAssigned>
        <IsSample>false</IsSample>
        <StandardReplicateGroupId />
        <SampleGroupId />
        <ExtCoeff>dsDNA</ExtCoeff>
        <SampleColorIndex>0</SampleColorIndex>
        <Red>0</Red>
        <Green>0</Green>
        <Blue>0</Blue>
        <ExtCoeffManual>false</ExtCoeffManual>
        <EC50Value>0</EC50Value>
        <IsOutlier>false</IsOutlier>
        <ConcDil>0</ConcDil>
        <AvgCalcConc>42293.13</AvgCalcConc>
        <AvgRawData>42293.13</AvgRawData>
        <MaxMinDiff>0</MaxMinDiff>
        <StDev>18131.2734</StDev>
        <CVValue>0.428704947</CVValue>
        <SignalBlankRatio>42293.13</SignalBlankRatio>
        <Volume>0</Volume>
        <SelectState>selected</SelectState>
      </WellDetails>
      <WellDetails>
        <WellLabel>E5</WellLabel>
        <Col>4</Col>
        <Row>4</Row>
        <RunNumber>1</RunNumber>
        <StartTime>
          <anyType xsi:type="xsd:int">0</anyType>
        </StartTime>
        <Result>
          <anyType xsi:type="xsd:float">42912.3</anyType>
        </Result>
        <AnalyzedValue>
          <anyType xsi:type="xsd:float">42912.3</anyType>
        </AnalyzedValue>
        <IsRatio>false</IsRatio>
        <IsReference>false</IsReference>
        <IsAssigned>false</IsAssigned>
        <IsSample>false</IsSample>
        <StandardReplicateGroupId />
        <SampleGroupId />
        <ExtCoeff>dsDNA</ExtCoeff>
        <SampleColorIndex>0</SampleColorIndex>
        <Red>0</Red>
        <Green>0</Green>
        <Blue>0</Blue>
        <ExtCoeffManual>false</ExtCoeffManual>
        <EC50Value>0</EC50Value>
        <IsOutlier>false</IsOutlier>
        <ConcDil>0</ConcDil>
        <AvgCalcConc>42293.13</AvgCalcConc>
        <AvgRawData>42293.13</AvgRawData>
        <MaxMinDiff>0</MaxMinDiff>
        <StDev>18131.2734</StDev>
        <CVValue>0.428704947</CVValue>
        <SignalBlankRatio>42293.13</SignalBlankRatio>
        <Volume>0</Volume>
        <SelectState>selected</SelectState>
      </WellDetails>
      <WellDetails>
        <WellLabel>E6</WellLabel>
        <Col>5</Col>
        <Row>4</Row>
        <RunNumber>1</RunNumber>
        <StartTime>
          <anyType xsi:type="xsd:int">0</anyType>
        </StartTime>
        <Result>
          <anyType xsi:type="xsd:float">37835</anyType>
        </Result>
        <AnalyzedValue>
          <anyType xsi:type="xsd:float">37835</anyType>
        </AnalyzedValue>
        <IsRatio>false</IsRatio>
        <IsReference>false</IsReference>
        <IsAssigned>false</IsAssigned>
        <IsSample>false</IsSample>
        <StandardReplicateGroupId />
        <SampleGroupId />
        <ExtCoeff>dsDNA</ExtCoeff>
        <SampleColorIndex>0</SampleColorIndex>
        <Red>0</Red>
        <Green>0</Green>
        <Blue>0</Blue>
        <ExtCoeffManual>false</ExtCoeffManual>
        <EC50Value>0</EC50Value>
        <IsOutlier>false</IsOutlier>
        <ConcDil>0</ConcDil>
        <AvgCalcConc>42293.13</AvgCalcConc>
        <AvgRawData>42293.13</AvgRawData>
        <MaxMinDiff>0</MaxMinDiff>
        <StDev>18131.2734</StDev>
        <CVValue>0.428704947</CVValue>
        <SignalBlankRatio>42293.13</SignalBlankRatio>
        <Volume>0</Volume>
        <SelectState>selected</SelectState>
      </WellDetails>
      <WellDetails>
        <WellLabel>E7</WellLabel>
        <Col>6</Col>
        <Row>4</Row>
        <RunNumber>1</RunNumber>
        <StartTime>
          <anyType xsi:type="xsd:int">0</anyType>
        </StartTime>
        <Result>
          <anyType xsi:type="xsd:float">25591.3</anyType>
        </Result>
        <AnalyzedValue>
          <anyType xsi:type="xsd:float">25591.3</anyType>
        </AnalyzedValue>
        <IsRatio>false</IsRatio>
        <IsReference>false</IsReference>
        <IsAssigned>false</IsAssigned>
        <IsSample>false</IsSample>
        <StandardReplicateGroupId />
        <SampleGroupId />
        <ExtCoeff>dsDNA</ExtCoeff>
        <SampleColorIndex>0</SampleColorIndex>
        <Red>0</Red>
        <Green>0</Green>
        <Blue>0</Blue>
        <ExtCoeffManual>false</ExtCoeffManual>
        <EC50Value>0</EC50Value>
        <IsOutlier>false</IsOutlier>
        <ConcDil>0</ConcDil>
        <AvgCalcConc>42293.13</AvgCalcConc>
        <AvgRawData>42293.13</AvgRawData>
        <MaxMinDiff>0</MaxMinDiff>
        <StDev>18131.2734</StDev>
        <CVValue>0.428704947</CVValue>
        <SignalBlankRatio>42293.13</SignalBlankRatio>
        <Volume>0</Volume>
        <SelectState>selected</SelectState>
      </WellDetails>
      <WellDetails>
        <WellLabel>E8</WellLabel>
        <Col>7</Col>
        <Row>4</Row>
        <RunNumber>1</RunNumber>
        <StartTime>
          <anyType xsi:type="xsd:int">0</anyType>
        </StartTime>
        <Result>
          <anyType xsi:type="xsd:float">12571.5</anyType>
        </Result>
        <AnalyzedValue>
          <anyType xsi:type="xsd:float">12571.5</anyType>
        </AnalyzedValue>
        <IsRatio>false</IsRatio>
        <IsReference>false</IsReference>
        <IsAssigned>false</IsAssigned>
        <IsSample>false</IsSample>
        <StandardReplicateGroupId />
        <SampleGroupId />
        <ExtCoeff>dsDNA</ExtCoeff>
        <SampleColorIndex>0</SampleColorIndex>
        <Red>0</Red>
        <Green>0</Green>
        <Blue>0</Blue>
        <ExtCoeffManual>false</ExtCoeffManual>
        <EC50Value>0</EC50Value>
        <IsOutlier>false</IsOutlier>
        <ConcDil>0</ConcDil>
        <AvgCalcConc>42293.13</AvgCalcConc>
        <AvgRawData>42293.13</AvgRawData>
        <MaxMinDiff>0</MaxMinDiff>
        <StDev>18131.2734</StDev>
        <CVValue>0.428704947</CVValue>
        <SignalBlankRatio>42293.13</SignalBlankRatio>
        <Volume>0</Volume>
        <SelectState>selected</SelectState>
      </WellDetails>
      <WellDetails>
        <WellLabel>E9</WellLabel>
        <Col>8</Col>
        <Row>4</Row>
        <RunNumber>1</RunNumber>
        <StartTime>
          <anyType xsi:type="xsd:int">0</anyType>
        </StartTime>
        <Result>
          <anyType xsi:type="xsd:float">130026</anyType>
        </Result>
        <AnalyzedValue>
          <anyType xsi:type="xsd:float">130026</anyType>
        </AnalyzedValue>
        <IsRatio>false</IsRatio>
        <IsReference>false</IsReference>
        <IsAssigned>false</IsAssigned>
        <IsSample>false</IsSample>
        <StandardReplicateGroupId />
        <SampleGroupId />
        <ExtCoeff>dsDNA</ExtCoeff>
        <SampleColorIndex>0</SampleColorIndex>
        <Red>0</Red>
        <Green>0</Green>
        <Blue>0</Blue>
        <ExtCoeffManual>false</ExtCoeffManual>
        <EC50Value>0</EC50Value>
        <IsOutlier>false</IsOutlier>
        <ConcDil>0</ConcDil>
        <AvgCalcConc>42293.13</AvgCalcConc>
        <AvgRawData>42293.13</AvgRawData>
        <MaxMinDiff>0</MaxMinDiff>
        <StDev>18131.2734</StDev>
        <CVValue>0.428704947</CVValue>
        <SignalBlankRatio>42293.13</SignalBlankRatio>
        <Volume>0</Volume>
        <SelectState>selected</SelectState>
      </WellDetails>
      <WellDetails>
        <WellLabel>E10</WellLabel>
        <Col>9</Col>
        <Row>4</Row>
        <RunNumber>1</RunNumber>
        <StartTime>
          <anyType xsi:type="xsd:int">0</anyType>
        </StartTime>
        <Result>
          <anyType xsi:type="xsd:float">40359.2</anyType>
        </Result>
        <AnalyzedValue>
          <anyType xsi:type="xsd:float">40359.2</anyType>
        </AnalyzedValue>
        <IsRatio>false</IsRatio>
        <IsReference>false</IsReference>
        <IsAssigned>false</IsAssigned>
        <IsSample>false</IsSample>
        <StandardReplicateGroupId />
        <SampleGroupId />
        <ExtCoeff>dsDNA</ExtCoeff>
        <SampleColorIndex>0</SampleColorIndex>
        <Red>0</Red>
        <Green>0</Green>
        <Blue>0</Blue>
        <ExtCoeffManual>false</ExtCoeffManual>
        <EC50Value>0</EC50Value>
        <IsOutlier>false</IsOutlier>
        <ConcDil>0</ConcDil>
        <AvgCalcConc>42293.13</AvgCalcConc>
        <AvgRawData>42293.13</AvgRawData>
        <MaxMinDiff>0</MaxMinDiff>
        <StDev>18131.2734</StDev>
        <CVValue>0.428704947</CVValue>
        <SignalBlankRatio>42293.13</SignalBlankRatio>
        <Volume>0</Volume>
        <SelectState>selected</SelectState>
      </WellDetails>
      <WellDetails>
        <WellLabel>E11</WellLabel>
        <Col>10</Col>
        <Row>4</Row>
        <RunNumber>1</RunNumber>
        <StartTime>
          <anyType xsi:type="xsd:int">0</anyType>
        </StartTime>
        <Result>
          <anyType xsi:type="xsd:float">35032.7</anyType>
        </Result>
        <AnalyzedValue>
          <anyType xsi:type="xsd:float">35032.7</anyType>
        </AnalyzedValue>
        <IsRatio>false</IsRatio>
        <IsReference>false</IsReference>
        <IsAssigned>false</IsAssigned>
        <IsSample>false</IsSample>
        <StandardReplicateGroupId />
        <SampleGroupId />
        <ExtCoeff>dsDNA</ExtCoeff>
        <SampleColorIndex>0</SampleColorIndex>
        <Red>0</Red>
        <Green>0</Green>
        <Blue>0</Blue>
        <ExtCoeffManual>false</ExtCoeffManual>
        <EC50Value>0</EC50Value>
        <IsOutlier>false</IsOutlier>
        <ConcDil>0</ConcDil>
        <AvgCalcConc>42293.13</AvgCalcConc>
        <AvgRawData>42293.13</AvgRawData>
        <MaxMinDiff>0</MaxMinDiff>
        <StDev>18131.2734</StDev>
        <CVValue>0.428704947</CVValue>
        <SignalBlankRatio>42293.13</SignalBlankRatio>
        <Volume>0</Volume>
        <SelectState>selected</SelectState>
      </WellDetails>
      <WellDetails>
        <WellLabel>E12</WellLabel>
        <Col>11</Col>
        <Row>4</Row>
        <RunNumber>1</RunNumber>
        <StartTime>
          <anyType xsi:type="xsd:int">0</anyType>
        </StartTime>
        <Result>
          <anyType xsi:type="xsd:float">48566.9</anyType>
        </Result>
        <AnalyzedValue>
          <anyType xsi:type="xsd:float">48566.9</anyType>
        </AnalyzedValue>
        <IsRatio>false</IsRatio>
        <IsReference>false</IsReference>
        <IsAssigned>false</IsAssigned>
        <IsSample>false</IsSample>
        <StandardReplicateGroupId />
        <SampleGroupId />
        <ExtCoeff>dsDNA</ExtCoeff>
        <SampleColorIndex>0</SampleColorIndex>
        <Red>0</Red>
        <Green>0</Green>
        <Blue>0</Blue>
        <ExtCoeffManual>false</ExtCoeffManual>
        <EC50Value>0</EC50Value>
        <IsOutlier>false</IsOutlier>
        <ConcDil>0</ConcDil>
        <AvgCalcConc>42293.13</AvgCalcConc>
        <AvgRawData>42293.13</AvgRawData>
        <MaxMinDiff>0</MaxMinDiff>
        <StDev>18131.2734</StDev>
        <CVValue>0.428704947</CVValue>
        <SignalBlankRatio>42293.13</SignalBlankRatio>
        <Volume>0</Volume>
        <SelectState>selected</SelectState>
      </WellDetails>
      <WellDetails>
        <WellLabel>F1</WellLabel>
        <Col>0</Col>
        <Row>5</Row>
        <RunNumber>1</RunNumber>
        <StartTime>
          <anyType xsi:type="xsd:int">0</anyType>
        </StartTime>
        <Result>
          <anyType xsi:type="xsd:float">26764.6</anyType>
        </Result>
        <AnalyzedValue>
          <anyType xsi:type="xsd:float">26764.6</anyType>
        </AnalyzedValue>
        <IsRatio>false</IsRatio>
        <IsReference>false</IsReference>
        <IsAssigned>false</IsAssigned>
        <IsSample>false</IsSample>
        <StandardReplicateGroupId />
        <SampleGroupId />
        <ExtCoeff>dsDNA</ExtCoeff>
        <SampleColorIndex>0</SampleColorIndex>
        <Red>0</Red>
        <Green>0</Green>
        <Blue>0</Blue>
        <ExtCoeffManual>false</ExtCoeffManual>
        <EC50Value>0</EC50Value>
        <IsOutlier>false</IsOutlier>
        <ConcDil>0</ConcDil>
        <AvgCalcConc>42293.13</AvgCalcConc>
        <AvgRawData>42293.13</AvgRawData>
        <MaxMinDiff>0</MaxMinDiff>
        <StDev>18131.2734</StDev>
        <CVValue>0.428704947</CVValue>
        <SignalBlankRatio>42293.13</SignalBlankRatio>
        <Volume>0</Volume>
        <SelectState>selected</SelectState>
      </WellDetails>
      <WellDetails>
        <WellLabel>F2</WellLabel>
        <Col>1</Col>
        <Row>5</Row>
        <RunNumber>1</RunNumber>
        <StartTime>
          <anyType xsi:type="xsd:int">0</anyType>
        </StartTime>
        <Result>
          <anyType xsi:type="xsd:float">29480.7</anyType>
        </Result>
        <AnalyzedValue>
          <anyType xsi:type="xsd:float">29480.7</anyType>
        </AnalyzedValue>
        <IsRatio>false</IsRatio>
        <IsReference>false</IsReference>
        <IsAssigned>false</IsAssigned>
        <IsSample>false</IsSample>
        <StandardReplicateGroupId />
        <SampleGroupId />
        <ExtCoeff>dsDNA</ExtCoeff>
        <SampleColorIndex>0</SampleColorIndex>
        <Red>0</Red>
        <Green>0</Green>
        <Blue>0</Blue>
        <ExtCoeffManual>false</ExtCoeffManual>
        <EC50Value>0</EC50Value>
        <IsOutlier>false</IsOutlier>
        <ConcDil>0</ConcDil>
        <AvgCalcConc>42293.13</AvgCalcConc>
        <AvgRawData>42293.13</AvgRawData>
        <MaxMinDiff>0</MaxMinDiff>
        <StDev>18131.2734</StDev>
        <CVValue>0.428704947</CVValue>
        <SignalBlankRatio>42293.13</SignalBlankRatio>
        <Volume>0</Volume>
        <SelectState>selected</SelectState>
      </WellDetails>
      <WellDetails>
        <WellLabel>F3</WellLabel>
        <Col>2</Col>
        <Row>5</Row>
        <RunNumber>1</RunNumber>
        <StartTime>
          <anyType xsi:type="xsd:int">0</anyType>
        </StartTime>
        <Result>
          <anyType xsi:type="xsd:float">38842.9</anyType>
        </Result>
        <AnalyzedValue>
          <anyType xsi:type="xsd:float">38842.9</anyType>
        </AnalyzedValue>
        <IsRatio>false</IsRatio>
        <IsReference>false</IsReference>
        <IsAssigned>false</IsAssigned>
        <IsSample>false</IsSample>
        <StandardReplicateGroupId />
        <SampleGroupId />
        <ExtCoeff>dsDNA</ExtCoeff>
        <SampleColorIndex>0</SampleColorIndex>
        <Red>0</Red>
        <Green>0</Green>
        <Blue>0</Blue>
        <ExtCoeffManual>false</ExtCoeffManual>
        <EC50Value>0</EC50Value>
        <IsOutlier>false</IsOutlier>
        <ConcDil>0</ConcDil>
        <AvgCalcConc>42293.13</AvgCalcConc>
        <AvgRawData>42293.13</AvgRawData>
        <MaxMinDiff>0</MaxMinDiff>
        <StDev>18131.2734</StDev>
        <CVValue>0.428704947</CVValue>
        <SignalBlankRatio>42293.13</SignalBlankRatio>
        <Volume>0</Volume>
        <SelectState>selected</SelectState>
      </WellDetails>
      <WellDetails>
        <WellLabel>F4</WellLabel>
        <Col>3</Col>
        <Row>5</Row>
        <RunNumber>1</RunNumber>
        <StartTime>
          <anyType xsi:type="xsd:int">0</anyType>
        </StartTime>
        <Result>
          <anyType xsi:type="xsd:float">36292.7</anyType>
        </Result>
        <AnalyzedValue>
          <anyType xsi:type="xsd:float">36292.7</anyType>
        </AnalyzedValue>
        <IsRatio>false</IsRatio>
        <IsReference>false</IsReference>
        <IsAssigned>false</IsAssigned>
        <IsSample>false</IsSample>
        <StandardReplicateGroupId />
        <SampleGroupId />
        <ExtCoeff>dsDNA</ExtCoeff>
        <SampleColorIndex>0</SampleColorIndex>
        <Red>0</Red>
        <Green>0</Green>
        <Blue>0</Blue>
        <ExtCoeffManual>false</ExtCoeffManual>
        <EC50Value>0</EC50Value>
        <IsOutlier>false</IsOutlier>
        <ConcDil>0</ConcDil>
        <AvgCalcConc>42293.13</AvgCalcConc>
        <AvgRawData>42293.13</AvgRawData>
        <MaxMinDiff>0</MaxMinDiff>
        <StDev>18131.2734</StDev>
        <CVValue>0.428704947</CVValue>
        <SignalBlankRatio>42293.13</SignalBlankRatio>
        <Volume>0</Volume>
        <SelectState>selected</SelectState>
      </WellDetails>
      <WellDetails>
        <WellLabel>F5</WellLabel>
        <Col>4</Col>
        <Row>5</Row>
        <RunNumber>1</RunNumber>
        <StartTime>
          <anyType xsi:type="xsd:int">0</anyType>
        </StartTime>
        <Result>
          <anyType xsi:type="xsd:float">40850.5</anyType>
        </Result>
        <AnalyzedValue>
          <anyType xsi:type="xsd:float">40850.5</anyType>
        </AnalyzedValue>
        <IsRatio>false</IsRatio>
        <IsReference>false</IsReference>
        <IsAssigned>false</IsAssigned>
        <IsSample>false</IsSample>
        <StandardReplicateGroupId />
        <SampleGroupId />
        <ExtCoeff>dsDNA</ExtCoeff>
        <SampleColorIndex>0</SampleColorIndex>
        <Red>0</Red>
        <Green>0</Green>
        <Blue>0</Blue>
        <ExtCoeffManual>false</ExtCoeffManual>
        <EC50Value>0</EC50Value>
        <IsOutlier>false</IsOutlier>
        <ConcDil>0</ConcDil>
        <AvgCalcConc>42293.13</AvgCalcConc>
        <AvgRawData>42293.13</AvgRawData>
        <MaxMinDiff>0</MaxMinDiff>
        <StDev>18131.2734</StDev>
        <CVValue>0.428704947</CVValue>
        <SignalBlankRatio>42293.13</SignalBlankRatio>
        <Volume>0</Volume>
        <SelectState>selected</SelectState>
      </WellDetails>
      <WellDetails>
        <WellLabel>F6</WellLabel>
        <Col>5</Col>
        <Row>5</Row>
        <RunNumber>1</RunNumber>
        <StartTime>
          <anyType xsi:type="xsd:int">0</anyType>
        </StartTime>
        <Result>
          <anyType xsi:type="xsd:float">37350.7</anyType>
        </Result>
        <AnalyzedValue>
          <anyType xsi:type="xsd:float">37350.7</anyType>
        </AnalyzedValue>
        <IsRatio>false</IsRatio>
        <IsReference>false</IsReference>
        <IsAssigned>false</IsAssigned>
        <IsSample>false</IsSample>
        <StandardReplicateGroupId />
        <SampleGroupId />
        <ExtCoeff>dsDNA</ExtCoeff>
        <SampleColorIndex>0</SampleColorIndex>
        <Red>0</Red>
        <Green>0</Green>
        <Blue>0</Blue>
        <ExtCoeffManual>false</ExtCoeffManual>
        <EC50Value>0</EC50Value>
        <IsOutlier>false</IsOutlier>
        <ConcDil>0</ConcDil>
        <AvgCalcConc>42293.13</AvgCalcConc>
        <AvgRawData>42293.13</AvgRawData>
        <MaxMinDiff>0</MaxMinDiff>
        <StDev>18131.2734</StDev>
        <CVValue>0.428704947</CVValue>
        <SignalBlankRatio>42293.13</SignalBlankRatio>
        <Volume>0</Volume>
        <SelectState>selected</SelectState>
      </WellDetails>
      <WellDetails>
        <WellLabel>F7</WellLabel>
        <Col>6</Col>
        <Row>5</Row>
        <RunNumber>1</RunNumber>
        <StartTime>
          <anyType xsi:type="xsd:int">0</anyType>
        </StartTime>
        <Result>
          <anyType xsi:type="xsd:float">105688</anyType>
        </Result>
        <AnalyzedValue>
          <anyType xsi:type="xsd:float">105688</anyType>
        </AnalyzedValue>
        <IsRatio>false</IsRatio>
        <IsReference>false</IsReference>
        <IsAssigned>false</IsAssigned>
        <IsSample>false</IsSample>
        <StandardReplicateGroupId />
        <SampleGroupId />
        <ExtCoeff>dsDNA</ExtCoeff>
        <SampleColorIndex>0</SampleColorIndex>
        <Red>0</Red>
        <Green>0</Green>
        <Blue>0</Blue>
        <ExtCoeffManual>false</ExtCoeffManual>
        <EC50Value>0</EC50Value>
        <IsOutlier>false</IsOutlier>
        <ConcDil>0</ConcDil>
        <AvgCalcConc>42293.13</AvgCalcConc>
        <AvgRawData>42293.13</AvgRawData>
        <MaxMinDiff>0</MaxMinDiff>
        <StDev>18131.2734</StDev>
        <CVValue>0.428704947</CVValue>
        <SignalBlankRatio>42293.13</SignalBlankRatio>
        <Volume>0</Volume>
        <SelectState>selected</SelectState>
      </WellDetails>
      <WellDetails>
        <WellLabel>F8</WellLabel>
        <Col>7</Col>
        <Row>5</Row>
        <RunNumber>1</RunNumber>
        <StartTime>
          <anyType xsi:type="xsd:int">0</anyType>
        </StartTime>
        <Result>
          <anyType xsi:type="xsd:float">7160.52</anyType>
        </Result>
        <AnalyzedValue>
          <anyType xsi:type="xsd:float">7160.52</anyType>
        </AnalyzedValue>
        <IsRatio>false</IsRatio>
        <IsReference>false</IsReference>
        <IsAssigned>false</IsAssigned>
        <IsSample>false</IsSample>
        <StandardReplicateGroupId />
        <SampleGroupId />
        <ExtCoeff>dsDNA</ExtCoeff>
        <SampleColorIndex>0</SampleColorIndex>
        <Red>0</Red>
        <Green>0</Green>
        <Blue>0</Blue>
        <ExtCoeffManual>false</ExtCoeffManual>
        <EC50Value>0</EC50Value>
        <IsOutlier>false</IsOutlier>
        <ConcDil>0</ConcDil>
        <AvgCalcConc>42293.13</AvgCalcConc>
        <AvgRawData>42293.13</AvgRawData>
        <MaxMinDiff>0</MaxMinDiff>
        <StDev>18131.2734</StDev>
        <CVValue>0.428704947</CVValue>
        <SignalBlankRatio>42293.13</SignalBlankRatio>
        <Volume>0</Volume>
        <SelectState>selected</SelectState>
      </WellDetails>
      <WellDetails>
        <WellLabel>F9</WellLabel>
        <Col>8</Col>
        <Row>5</Row>
        <RunNumber>1</RunNumber>
        <StartTime>
          <anyType xsi:type="xsd:int">0</anyType>
        </StartTime>
        <Result>
          <anyType xsi:type="xsd:float">72445.3</anyType>
        </Result>
        <AnalyzedValue>
          <anyType xsi:type="xsd:float">72445.3</anyType>
        </AnalyzedValue>
        <IsRatio>false</IsRatio>
        <IsReference>false</IsReference>
        <IsAssigned>false</IsAssigned>
        <IsSample>false</IsSample>
        <StandardReplicateGroupId />
        <SampleGroupId />
        <ExtCoeff>dsDNA</ExtCoeff>
        <SampleColorIndex>0</SampleColorIndex>
        <Red>0</Red>
        <Green>0</Green>
        <Blue>0</Blue>
        <ExtCoeffManual>false</ExtCoeffManual>
        <EC50Value>0</EC50Value>
        <IsOutlier>false</IsOutlier>
        <ConcDil>0</ConcDil>
        <AvgCalcConc>42293.13</AvgCalcConc>
        <AvgRawData>42293.13</AvgRawData>
        <MaxMinDiff>0</MaxMinDiff>
        <StDev>18131.2734</StDev>
        <CVValue>0.428704947</CVValue>
        <SignalBlankRatio>42293.13</SignalBlankRatio>
        <Volume>0</Volume>
        <SelectState>selected</SelectState>
      </WellDetails>
      <WellDetails>
        <WellLabel>F10</WellLabel>
        <Col>9</Col>
        <Row>5</Row>
        <RunNumber>1</RunNumber>
        <StartTime>
          <anyType xsi:type="xsd:int">0</anyType>
        </StartTime>
        <Result>
          <anyType xsi:type="xsd:float">43210.1</anyType>
        </Result>
        <AnalyzedValue>
          <anyType xsi:type="xsd:float">43210.1</anyType>
        </AnalyzedValue>
        <IsRatio>false</IsRatio>
        <IsReference>false</IsReference>
        <IsAssigned>false</IsAssigned>
        <IsSample>false</IsSample>
        <StandardReplicateGroupId />
        <SampleGroupId />
        <ExtCoeff>dsDNA</ExtCoeff>
        <SampleColorIndex>0</SampleColorIndex>
        <Red>0</Red>
        <Green>0</Green>
        <Blue>0</Blue>
        <ExtCoeffManual>false</ExtCoeffManual>
        <EC50Value>0</EC50Value>
        <IsOutlier>false</IsOutlier>
        <ConcDil>0</ConcDil>
        <AvgCalcConc>42293.13</AvgCalcConc>
        <AvgRawData>42293.13</AvgRawData>
        <MaxMinDiff>0</MaxMinDiff>
        <StDev>18131.2734</StDev>
        <CVValue>0.428704947</CVValue>
        <SignalBlankRatio>42293.13</SignalBlankRatio>
        <Volume>0</Volume>
        <SelectState>selected</SelectState>
      </WellDetails>
      <WellDetails>
        <WellLabel>F11</WellLabel>
        <Col>10</Col>
        <Row>5</Row>
        <RunNumber>1</RunNumber>
        <StartTime>
          <anyType xsi:type="xsd:int">0</anyType>
        </StartTime>
        <Result>
          <anyType xsi:type="xsd:float">33615.9</anyType>
        </Result>
        <AnalyzedValue>
          <anyType xsi:type="xsd:float">33615.9</anyType>
        </AnalyzedValue>
        <IsRatio>false</IsRatio>
        <IsReference>false</IsReference>
        <IsAssigned>false</IsAssigned>
        <IsSample>false</IsSample>
        <StandardReplicateGroupId />
        <SampleGroupId />
        <ExtCoeff>dsDNA</ExtCoeff>
        <SampleColorIndex>0</SampleColorIndex>
        <Red>0</Red>
        <Green>0</Green>
        <Blue>0</Blue>
        <ExtCoeffManual>false</ExtCoeffManual>
        <EC50Value>0</EC50Value>
        <IsOutlier>false</IsOutlier>
        <ConcDil>0</ConcDil>
        <AvgCalcConc>42293.13</AvgCalcConc>
        <AvgRawData>42293.13</AvgRawData>
        <MaxMinDiff>0</MaxMinDiff>
        <StDev>18131.2734</StDev>
        <CVValue>0.428704947</CVValue>
        <SignalBlankRatio>42293.13</SignalBlankRatio>
        <Volume>0</Volume>
        <SelectState>selected</SelectState>
      </WellDetails>
      <WellDetails>
        <WellLabel>F12</WellLabel>
        <Col>11</Col>
        <Row>5</Row>
        <RunNumber>1</RunNumber>
        <StartTime>
          <anyType xsi:type="xsd:int">0</anyType>
        </StartTime>
        <Result>
          <anyType xsi:type="xsd:float">46527.1</anyType>
        </Result>
        <AnalyzedValue>
          <anyType xsi:type="xsd:float">46527.1</anyType>
        </AnalyzedValue>
        <IsRatio>false</IsRatio>
        <IsReference>false</IsReference>
        <IsAssigned>false</IsAssigned>
        <IsSample>false</IsSample>
        <StandardReplicateGroupId />
        <SampleGroupId />
        <ExtCoeff>dsDNA</ExtCoeff>
        <SampleColorIndex>0</SampleColorIndex>
        <Red>0</Red>
        <Green>0</Green>
        <Blue>0</Blue>
        <ExtCoeffManual>false</ExtCoeffManual>
        <EC50Value>0</EC50Value>
        <IsOutlier>false</IsOutlier>
        <ConcDil>0</ConcDil>
        <AvgCalcConc>42293.13</AvgCalcConc>
        <AvgRawData>42293.13</AvgRawData>
        <MaxMinDiff>0</MaxMinDiff>
        <StDev>18131.2734</StDev>
        <CVValue>0.428704947</CVValue>
        <SignalBlankRatio>42293.13</SignalBlankRatio>
        <Volume>0</Volume>
        <SelectState>selected</SelectState>
      </WellDetails>
      <WellDetails>
        <WellLabel>G1</WellLabel>
        <Col>0</Col>
        <Row>6</Row>
        <RunNumber>1</RunNumber>
        <StartTime>
          <anyType xsi:type="xsd:int">0</anyType>
        </StartTime>
        <Result>
          <anyType xsi:type="xsd:float">31299.6</anyType>
        </Result>
        <AnalyzedValue>
          <anyType xsi:type="xsd:float">31299.6</anyType>
        </AnalyzedValue>
        <IsRatio>false</IsRatio>
        <IsReference>false</IsReference>
        <IsAssigned>false</IsAssigned>
        <IsSample>false</IsSample>
        <StandardReplicateGroupId />
        <SampleGroupId />
        <ExtCoeff>dsDNA</ExtCoeff>
        <SampleColorIndex>0</SampleColorIndex>
        <Red>0</Red>
        <Green>0</Green>
        <Blue>0</Blue>
        <ExtCoeffManual>false</ExtCoeffManual>
        <EC50Value>0</EC50Value>
        <IsOutlier>false</IsOutlier>
        <ConcDil>0</ConcDil>
        <AvgCalcConc>42293.13</AvgCalcConc>
        <AvgRawData>42293.13</AvgRawData>
        <MaxMinDiff>0</MaxMinDiff>
        <StDev>18131.2734</StDev>
        <CVValue>0.428704947</CVValue>
        <SignalBlankRatio>42293.13</SignalBlankRatio>
        <Volume>0</Volume>
        <SelectState>selected</SelectState>
      </WellDetails>
      <WellDetails>
        <WellLabel>G2</WellLabel>
        <Col>1</Col>
        <Row>6</Row>
        <RunNumber>1</RunNumber>
        <StartTime>
          <anyType xsi:type="xsd:int">0</anyType>
        </StartTime>
        <Result>
          <anyType xsi:type="xsd:float">31147.3</anyType>
        </Result>
        <AnalyzedValue>
          <anyType xsi:type="xsd:float">31147.3</anyType>
        </AnalyzedValue>
        <IsRatio>false</IsRatio>
        <IsReference>false</IsReference>
        <IsAssigned>false</IsAssigned>
        <IsSample>false</IsSample>
        <StandardReplicateGroupId />
        <SampleGroupId />
        <ExtCoeff>dsDNA</ExtCoeff>
        <SampleColorIndex>0</SampleColorIndex>
        <Red>0</Red>
        <Green>0</Green>
        <Blue>0</Blue>
        <ExtCoeffManual>false</ExtCoeffManual>
        <EC50Value>0</EC50Value>
        <IsOutlier>false</IsOutlier>
        <ConcDil>0</ConcDil>
        <AvgCalcConc>42293.13</AvgCalcConc>
        <AvgRawData>42293.13</AvgRawData>
        <MaxMinDiff>0</MaxMinDiff>
        <StDev>18131.2734</StDev>
        <CVValue>0.428704947</CVValue>
        <SignalBlankRatio>42293.13</SignalBlankRatio>
        <Volume>0</Volume>
        <SelectState>selected</SelectState>
      </WellDetails>
      <WellDetails>
        <WellLabel>G3</WellLabel>
        <Col>2</Col>
        <Row>6</Row>
        <RunNumber>1</RunNumber>
        <StartTime>
          <anyType xsi:type="xsd:int">0</anyType>
        </StartTime>
        <Result>
          <anyType xsi:type="xsd:float">33025.3</anyType>
        </Result>
        <AnalyzedValue>
          <anyType xsi:type="xsd:float">33025.3</anyType>
        </AnalyzedValue>
        <IsRatio>false</IsRatio>
        <IsReference>false</IsReference>
        <IsAssigned>false</IsAssigned>
        <IsSample>false</IsSample>
        <StandardReplicateGroupId />
        <SampleGroupId />
        <ExtCoeff>dsDNA</ExtCoeff>
        <SampleColorIndex>0</SampleColorIndex>
        <Red>0</Red>
        <Green>0</Green>
        <Blue>0</Blue>
        <ExtCoeffManual>false</ExtCoeffManual>
        <EC50Value>0</EC50Value>
        <IsOutlier>false</IsOutlier>
        <ConcDil>0</ConcDil>
        <AvgCalcConc>42293.13</AvgCalcConc>
        <AvgRawData>42293.13</AvgRawData>
        <MaxMinDiff>0</MaxMinDiff>
        <StDev>18131.2734</StDev>
        <CVValue>0.428704947</CVValue>
        <SignalBlankRatio>42293.13</SignalBlankRatio>
        <Volume>0</Volume>
        <SelectState>selected</SelectState>
      </WellDetails>
      <WellDetails>
        <WellLabel>G4</WellLabel>
        <Col>3</Col>
        <Row>6</Row>
        <RunNumber>1</RunNumber>
        <StartTime>
          <anyType xsi:type="xsd:int">0</anyType>
        </StartTime>
        <Result>
          <anyType xsi:type="xsd:float">35878.8</anyType>
        </Result>
        <AnalyzedValue>
          <anyType xsi:type="xsd:float">35878.8</anyType>
        </AnalyzedValue>
        <IsRatio>false</IsRatio>
        <IsReference>false</IsReference>
        <IsAssigned>false</IsAssigned>
        <IsSample>false</IsSample>
        <StandardReplicateGroupId />
        <SampleGroupId />
        <ExtCoeff>dsDNA</ExtCoeff>
        <SampleColorIndex>0</SampleColorIndex>
        <Red>0</Red>
        <Green>0</Green>
        <Blue>0</Blue>
        <ExtCoeffManual>false</ExtCoeffManual>
        <EC50Value>0</EC50Value>
        <IsOutlier>false</IsOutlier>
        <ConcDil>0</ConcDil>
        <AvgCalcConc>42293.13</AvgCalcConc>
        <AvgRawData>42293.13</AvgRawData>
        <MaxMinDiff>0</MaxMinDiff>
        <StDev>18131.2734</StDev>
        <CVValue>0.428704947</CVValue>
        <SignalBlankRatio>42293.13</SignalBlankRatio>
        <Volume>0</Volume>
        <SelectState>selected</SelectState>
      </WellDetails>
      <WellDetails>
        <WellLabel>G5</WellLabel>
        <Col>4</Col>
        <Row>6</Row>
        <RunNumber>1</RunNumber>
        <StartTime>
          <anyType xsi:type="xsd:int">0</anyType>
        </StartTime>
        <Result>
          <anyType xsi:type="xsd:float">36395.9</anyType>
        </Result>
        <AnalyzedValue>
          <anyType xsi:type="xsd:float">36395.9</anyType>
        </AnalyzedValue>
        <IsRatio>false</IsRatio>
        <IsReference>false</IsReference>
        <IsAssigned>false</IsAssigned>
        <IsSample>false</IsSample>
        <StandardReplicateGroupId />
        <SampleGroupId />
        <ExtCoeff>dsDNA</ExtCoeff>
        <SampleColorIndex>0</SampleColorIndex>
        <Red>0</Red>
        <Green>0</Green>
        <Blue>0</Blue>
        <ExtCoeffManual>false</ExtCoeffManual>
        <EC50Value>0</EC50Value>
        <IsOutlier>false</IsOutlier>
        <ConcDil>0</ConcDil>
        <AvgCalcConc>42293.13</AvgCalcConc>
        <AvgRawData>42293.13</AvgRawData>
        <MaxMinDiff>0</MaxMinDiff>
        <StDev>18131.2734</StDev>
        <CVValue>0.428704947</CVValue>
        <SignalBlankRatio>42293.13</SignalBlankRatio>
        <Volume>0</Volume>
        <SelectState>selected</SelectState>
      </WellDetails>
      <WellDetails>
        <WellLabel>G6</WellLabel>
        <Col>5</Col>
        <Row>6</Row>
        <RunNumber>1</RunNumber>
        <StartTime>
          <anyType xsi:type="xsd:int">0</anyType>
        </StartTime>
        <Result>
          <anyType xsi:type="xsd:float">40487.9</anyType>
        </Result>
        <AnalyzedValue>
          <anyType xsi:type="xsd:float">40487.9</anyType>
        </AnalyzedValue>
        <IsRatio>false</IsRatio>
        <IsReference>false</IsReference>
        <IsAssigned>false</IsAssigned>
        <IsSample>false</IsSample>
        <StandardReplicateGroupId />
        <SampleGroupId />
        <ExtCoeff>dsDNA</ExtCoeff>
        <SampleColorIndex>0</SampleColorIndex>
        <Red>0</Red>
        <Green>0</Green>
        <Blue>0</Blue>
        <ExtCoeffManual>false</ExtCoeffManual>
        <EC50Value>0</EC50Value>
        <IsOutlier>false</IsOutlier>
        <ConcDil>0</ConcDil>
        <AvgCalcConc>42293.13</AvgCalcConc>
        <AvgRawData>42293.13</AvgRawData>
        <MaxMinDiff>0</MaxMinDiff>
        <StDev>18131.2734</StDev>
        <CVValue>0.428704947</CVValue>
        <SignalBlankRatio>42293.13</SignalBlankRatio>
        <Volume>0</Volume>
        <SelectState>selected</SelectState>
      </WellDetails>
      <WellDetails>
        <WellLabel>G7</WellLabel>
        <Col>6</Col>
        <Row>6</Row>
        <RunNumber>1</RunNumber>
        <StartTime>
          <anyType xsi:type="xsd:int">0</anyType>
        </StartTime>
        <Result>
          <anyType xsi:type="xsd:float">34933.8</anyType>
        </Result>
        <AnalyzedValue>
          <anyType xsi:type="xsd:float">34933.8</anyType>
        </AnalyzedValue>
        <IsRatio>false</IsRatio>
        <IsReference>false</IsReference>
        <IsAssigned>false</IsAssigned>
        <IsSample>false</IsSample>
        <StandardReplicateGroupId />
        <SampleGroupId />
        <ExtCoeff>dsDNA</ExtCoeff>
        <SampleColorIndex>0</SampleColorIndex>
        <Red>0</Red>
        <Green>0</Green>
        <Blue>0</Blue>
        <ExtCoeffManual>false</ExtCoeffManual>
        <EC50Value>0</EC50Value>
        <IsOutlier>false</IsOutlier>
        <ConcDil>0</ConcDil>
        <AvgCalcConc>42293.13</AvgCalcConc>
        <AvgRawData>42293.13</AvgRawData>
        <MaxMinDiff>0</MaxMinDiff>
        <StDev>18131.2734</StDev>
        <CVValue>0.428704947</CVValue>
        <SignalBlankRatio>42293.13</SignalBlankRatio>
        <Volume>0</Volume>
        <SelectState>selected</SelectState>
      </WellDetails>
      <WellDetails>
        <WellLabel>G8</WellLabel>
        <Col>7</Col>
        <Row>6</Row>
        <RunNumber>1</RunNumber>
        <StartTime>
          <anyType xsi:type="xsd:int">0</anyType>
        </StartTime>
        <Result>
          <anyType xsi:type="xsd:float">7264.12</anyType>
        </Result>
        <AnalyzedValue>
          <anyType xsi:type="xsd:float">7264.12</anyType>
        </AnalyzedValue>
        <IsRatio>false</IsRatio>
        <IsReference>false</IsReference>
        <IsAssigned>false</IsAssigned>
        <IsSample>false</IsSample>
        <StandardReplicateGroupId />
        <SampleGroupId />
        <ExtCoeff>dsDNA</ExtCoeff>
        <SampleColorIndex>0</SampleColorIndex>
        <Red>0</Red>
        <Green>0</Green>
        <Blue>0</Blue>
        <ExtCoeffManual>false</ExtCoeffManual>
        <EC50Value>0</EC50Value>
        <IsOutlier>false</IsOutlier>
        <ConcDil>0</ConcDil>
        <AvgCalcConc>42293.13</AvgCalcConc>
        <AvgRawData>42293.13</AvgRawData>
        <MaxMinDiff>0</MaxMinDiff>
        <StDev>18131.2734</StDev>
        <CVValue>0.428704947</CVValue>
        <SignalBlankRatio>42293.13</SignalBlankRatio>
        <Volume>0</Volume>
        <SelectState>selected</SelectState>
      </WellDetails>
      <WellDetails>
        <WellLabel>G9</WellLabel>
        <Col>8</Col>
        <Row>6</Row>
        <RunNumber>1</RunNumber>
        <StartTime>
          <anyType xsi:type="xsd:int">0</anyType>
        </StartTime>
        <Result>
          <anyType xsi:type="xsd:float">53106.8</anyType>
        </Result>
        <AnalyzedValue>
          <anyType xsi:type="xsd:float">53106.8</anyType>
        </AnalyzedValue>
        <IsRatio>false</IsRatio>
        <IsReference>false</IsReference>
        <IsAssigned>false</IsAssigned>
        <IsSample>false</IsSample>
        <StandardReplicateGroupId />
        <SampleGroupId />
        <ExtCoeff>dsDNA</ExtCoeff>
        <SampleColorIndex>0</SampleColorIndex>
        <Red>0</Red>
        <Green>0</Green>
        <Blue>0</Blue>
        <ExtCoeffManual>false</ExtCoeffManual>
        <EC50Value>0</EC50Value>
        <IsOutlier>false</IsOutlier>
        <ConcDil>0</ConcDil>
        <AvgCalcConc>42293.13</AvgCalcConc>
        <AvgRawData>42293.13</AvgRawData>
        <MaxMinDiff>0</MaxMinDiff>
        <StDev>18131.2734</StDev>
        <CVValue>0.428704947</CVValue>
        <SignalBlankRatio>42293.13</SignalBlankRatio>
        <Volume>0</Volume>
        <SelectState>selected</SelectState>
      </WellDetails>
      <WellDetails>
        <WellLabel>G10</WellLabel>
        <Col>9</Col>
        <Row>6</Row>
        <RunNumber>1</RunNumber>
        <StartTime>
          <anyType xsi:type="xsd:int">0</anyType>
        </StartTime>
        <Result>
          <anyType xsi:type="xsd:float">41603.2</anyType>
        </Result>
        <AnalyzedValue>
          <anyType xsi:type="xsd:float">41603.2</anyType>
        </AnalyzedValue>
        <IsRatio>false</IsRatio>
        <IsReference>false</IsReference>
        <IsAssigned>false</IsAssigned>
        <IsSample>false</IsSample>
        <StandardReplicateGroupId />
        <SampleGroupId />
        <ExtCoeff>dsDNA</ExtCoeff>
        <SampleColorIndex>0</SampleColorIndex>
        <Red>0</Red>
        <Green>0</Green>
        <Blue>0</Blue>
        <ExtCoeffManual>false</ExtCoeffManual>
        <EC50Value>0</EC50Value>
        <IsOutlier>false</IsOutlier>
        <ConcDil>0</ConcDil>
        <AvgCalcConc>42293.13</AvgCalcConc>
        <AvgRawData>42293.13</AvgRawData>
        <MaxMinDiff>0</MaxMinDiff>
        <StDev>18131.2734</StDev>
        <CVValue>0.428704947</CVValue>
        <SignalBlankRatio>42293.13</SignalBlankRatio>
        <Volume>0</Volume>
        <SelectState>selected</SelectState>
      </WellDetails>
      <WellDetails>
        <WellLabel>G11</WellLabel>
        <Col>10</Col>
        <Row>6</Row>
        <RunNumber>1</RunNumber>
        <StartTime>
          <anyType xsi:type="xsd:int">0</anyType>
        </StartTime>
        <Result>
          <anyType xsi:type="xsd:float">33606.6</anyType>
        </Result>
        <AnalyzedValue>
          <anyType xsi:type="xsd:float">33606.6</anyType>
        </AnalyzedValue>
        <IsRatio>false</IsRatio>
        <IsReference>false</IsReference>
        <IsAssigned>false</IsAssigned>
        <IsSample>false</IsSample>
        <StandardReplicateGroupId />
        <SampleGroupId />
        <ExtCoeff>dsDNA</ExtCoeff>
        <SampleColorIndex>0</SampleColorIndex>
        <Red>0</Red>
        <Green>0</Green>
        <Blue>0</Blue>
        <ExtCoeffManual>false</ExtCoeffManual>
        <EC50Value>0</EC50Value>
        <IsOutlier>false</IsOutlier>
        <ConcDil>0</ConcDil>
        <AvgCalcConc>42293.13</AvgCalcConc>
        <AvgRawData>42293.13</AvgRawData>
        <MaxMinDiff>0</MaxMinDiff>
        <StDev>18131.2734</StDev>
        <CVValue>0.428704947</CVValue>
        <SignalBlankRatio>42293.13</SignalBlankRatio>
        <Volume>0</Volume>
        <SelectState>selected</SelectState>
      </WellDetails>
      <WellDetails>
        <WellLabel>G12</WellLabel>
        <Col>11</Col>
        <Row>6</Row>
        <RunNumber>1</RunNumber>
        <StartTime>
          <anyType xsi:type="xsd:int">0</anyType>
        </StartTime>
        <Result>
          <anyType xsi:type="xsd:float">50460.3</anyType>
        </Result>
        <AnalyzedValue>
          <anyType xsi:type="xsd:float">50460.3</anyType>
        </AnalyzedValue>
        <IsRatio>false</IsRatio>
        <IsReference>false</IsReference>
        <IsAssigned>false</IsAssigned>
        <IsSample>false</IsSample>
        <StandardReplicateGroupId />
        <SampleGroupId />
        <ExtCoeff>dsDNA</ExtCoeff>
        <SampleColorIndex>0</SampleColorIndex>
        <Red>0</Red>
        <Green>0</Green>
        <Blue>0</Blue>
        <ExtCoeffManual>false</ExtCoeffManual>
        <EC50Value>0</EC50Value>
        <IsOutlier>false</IsOutlier>
        <ConcDil>0</ConcDil>
        <AvgCalcConc>42293.13</AvgCalcConc>
        <AvgRawData>42293.13</AvgRawData>
        <MaxMinDiff>0</MaxMinDiff>
        <StDev>18131.2734</StDev>
        <CVValue>0.428704947</CVValue>
        <SignalBlankRatio>42293.13</SignalBlankRatio>
        <Volume>0</Volume>
        <SelectState>selected</SelectState>
      </WellDetails>
      <WellDetails>
        <WellLabel>H1</WellLabel>
        <Col>0</Col>
        <Row>7</Row>
        <RunNumber>1</RunNumber>
        <StartTime>
          <anyType xsi:type="xsd:int">0</anyType>
        </StartTime>
        <Result>
          <anyType xsi:type="xsd:float">34007.3</anyType>
        </Result>
        <AnalyzedValue>
          <anyType xsi:type="xsd:float">34007.3</anyType>
        </AnalyzedValue>
        <IsRatio>false</IsRatio>
        <IsReference>false</IsReference>
        <IsAssigned>false</IsAssigned>
        <IsSample>false</IsSample>
        <StandardReplicateGroupId />
        <SampleGroupId />
        <ExtCoeff>dsDNA</ExtCoeff>
        <SampleColorIndex>0</SampleColorIndex>
        <Red>0</Red>
        <Green>0</Green>
        <Blue>0</Blue>
        <ExtCoeffManual>false</ExtCoeffManual>
        <EC50Value>0</EC50Value>
        <IsOutlier>false</IsOutlier>
        <ConcDil>0</ConcDil>
        <AvgCalcConc>42293.13</AvgCalcConc>
        <AvgRawData>42293.13</AvgRawData>
        <MaxMinDiff>0</MaxMinDiff>
        <StDev>18131.2734</StDev>
        <CVValue>0.428704947</CVValue>
        <SignalBlankRatio>42293.13</SignalBlankRatio>
        <Volume>0</Volume>
        <SelectState>selected</SelectState>
      </WellDetails>
      <WellDetails>
        <WellLabel>H2</WellLabel>
        <Col>1</Col>
        <Row>7</Row>
        <RunNumber>1</RunNumber>
        <StartTime>
          <anyType xsi:type="xsd:int">0</anyType>
        </StartTime>
        <Result>
          <anyType xsi:type="xsd:float">32222.6</anyType>
        </Result>
        <AnalyzedValue>
          <anyType xsi:type="xsd:float">32222.6</anyType>
        </AnalyzedValue>
        <IsRatio>false</IsRatio>
        <IsReference>false</IsReference>
        <IsAssigned>false</IsAssigned>
        <IsSample>false</IsSample>
        <StandardReplicateGroupId />
        <SampleGroupId />
        <ExtCoeff>dsDNA</ExtCoeff>
        <SampleColorIndex>0</SampleColorIndex>
        <Red>0</Red>
        <Green>0</Green>
        <Blue>0</Blue>
        <ExtCoeffManual>false</ExtCoeffManual>
        <EC50Value>0</EC50Value>
        <IsOutlier>false</IsOutlier>
        <ConcDil>0</ConcDil>
        <AvgCalcConc>42293.13</AvgCalcConc>
        <AvgRawData>42293.13</AvgRawData>
        <MaxMinDiff>0</MaxMinDiff>
        <StDev>18131.2734</StDev>
        <CVValue>0.428704947</CVValue>
        <SignalBlankRatio>42293.13</SignalBlankRatio>
        <Volume>0</Volume>
        <SelectState>selected</SelectState>
      </WellDetails>
      <WellDetails>
        <WellLabel>H3</WellLabel>
        <Col>2</Col>
        <Row>7</Row>
        <RunNumber>1</RunNumber>
        <StartTime>
          <anyType xsi:type="xsd:int">0</anyType>
        </StartTime>
        <Result>
          <anyType xsi:type="xsd:float">31535.7</anyType>
        </Result>
        <AnalyzedValue>
          <anyType xsi:type="xsd:float">31535.7</anyType>
        </AnalyzedValue>
        <IsRatio>false</IsRatio>
        <IsReference>false</IsReference>
        <IsAssigned>false</IsAssigned>
        <IsSample>false</IsSample>
        <StandardReplicateGroupId />
        <SampleGroupId />
        <ExtCoeff>dsDNA</ExtCoeff>
        <SampleColorIndex>0</SampleColorIndex>
        <Red>0</Red>
        <Green>0</Green>
        <Blue>0</Blue>
        <ExtCoeffManual>false</ExtCoeffManual>
        <EC50Value>0</EC50Value>
        <IsOutlier>false</IsOutlier>
        <ConcDil>0</ConcDil>
        <AvgCalcConc>42293.13</AvgCalcConc>
        <AvgRawData>42293.13</AvgRawData>
        <MaxMinDiff>0</MaxMinDiff>
        <StDev>18131.2734</StDev>
        <CVValue>0.428704947</CVValue>
        <SignalBlankRatio>42293.13</SignalBlankRatio>
        <Volume>0</Volume>
        <SelectState>selected</SelectState>
      </WellDetails>
      <WellDetails>
        <WellLabel>H4</WellLabel>
        <Col>3</Col>
        <Row>7</Row>
        <RunNumber>1</RunNumber>
        <StartTime>
          <anyType xsi:type="xsd:int">0</anyType>
        </StartTime>
        <Result>
          <anyType xsi:type="xsd:float">28747.1</anyType>
        </Result>
        <AnalyzedValue>
          <anyType xsi:type="xsd:float">28747.1</anyType>
        </AnalyzedValue>
        <IsRatio>false</IsRatio>
        <IsReference>false</IsReference>
        <IsAssigned>false</IsAssigned>
        <IsSample>false</IsSample>
        <StandardReplicateGroupId />
        <SampleGroupId />
        <ExtCoeff>dsDNA</ExtCoeff>
        <SampleColorIndex>0</SampleColorIndex>
        <Red>0</Red>
        <Green>0</Green>
        <Blue>0</Blue>
        <ExtCoeffManual>false</ExtCoeffManual>
        <EC50Value>0</EC50Value>
        <IsOutlier>false</IsOutlier>
        <ConcDil>0</ConcDil>
        <AvgCalcConc>42293.13</AvgCalcConc>
        <AvgRawData>42293.13</AvgRawData>
        <MaxMinDiff>0</MaxMinDiff>
        <StDev>18131.2734</StDev>
        <CVValue>0.428704947</CVValue>
        <SignalBlankRatio>42293.13</SignalBlankRatio>
        <Volume>0</Volume>
        <SelectState>selected</SelectState>
      </WellDetails>
      <WellDetails>
        <WellLabel>H5</WellLabel>
        <Col>4</Col>
        <Row>7</Row>
        <RunNumber>1</RunNumber>
        <StartTime>
          <anyType xsi:type="xsd:int">0</anyType>
        </StartTime>
        <Result>
          <anyType xsi:type="xsd:float">36874.5</anyType>
        </Result>
        <AnalyzedValue>
          <anyType xsi:type="xsd:float">36874.5</anyType>
        </AnalyzedValue>
        <IsRatio>false</IsRatio>
        <IsReference>false</IsReference>
        <IsAssigned>false</IsAssigned>
        <IsSample>false</IsSample>
        <StandardReplicateGroupId />
        <SampleGroupId />
        <ExtCoeff>dsDNA</ExtCoeff>
        <SampleColorIndex>0</SampleColorIndex>
        <Red>0</Red>
        <Green>0</Green>
        <Blue>0</Blue>
        <ExtCoeffManual>false</ExtCoeffManual>
        <EC50Value>0</EC50Value>
        <IsOutlier>false</IsOutlier>
        <ConcDil>0</ConcDil>
        <AvgCalcConc>42293.13</AvgCalcConc>
        <AvgRawData>42293.13</AvgRawData>
        <MaxMinDiff>0</MaxMinDiff>
        <StDev>18131.2734</StDev>
        <CVValue>0.428704947</CVValue>
        <SignalBlankRatio>42293.13</SignalBlankRatio>
        <Volume>0</Volume>
        <SelectState>selected</SelectState>
      </WellDetails>
      <WellDetails>
        <WellLabel>H6</WellLabel>
        <Col>5</Col>
        <Row>7</Row>
        <RunNumber>1</RunNumber>
        <StartTime>
          <anyType xsi:type="xsd:int">0</anyType>
        </StartTime>
        <Result>
          <anyType xsi:type="xsd:float">31792.6</anyType>
        </Result>
        <AnalyzedValue>
          <anyType xsi:type="xsd:float">31792.6</anyType>
        </AnalyzedValue>
        <IsRatio>false</IsRatio>
        <IsReference>false</IsReference>
        <IsAssigned>false</IsAssigned>
        <IsSample>false</IsSample>
        <StandardReplicateGroupId />
        <SampleGroupId />
        <ExtCoeff>dsDNA</ExtCoeff>
        <SampleColorIndex>0</SampleColorIndex>
        <Red>0</Red>
        <Green>0</Green>
        <Blue>0</Blue>
        <ExtCoeffManual>false</ExtCoeffManual>
        <EC50Value>0</EC50Value>
        <IsOutlier>false</IsOutlier>
        <ConcDil>0</ConcDil>
        <AvgCalcConc>42293.13</AvgCalcConc>
        <AvgRawData>42293.13</AvgRawData>
        <MaxMinDiff>0</MaxMinDiff>
        <StDev>18131.2734</StDev>
        <CVValue>0.428704947</CVValue>
        <SignalBlankRatio>42293.13</SignalBlankRatio>
        <Volume>0</Volume>
        <SelectState>selected</SelectState>
      </WellDetails>
      <WellDetails>
        <WellLabel>H7</WellLabel>
        <Col>6</Col>
        <Row>7</Row>
        <RunNumber>1</RunNumber>
        <StartTime>
          <anyType xsi:type="xsd:int">0</anyType>
        </StartTime>
        <Result>
          <anyType xsi:type="xsd:float">31587.3</anyType>
        </Result>
        <AnalyzedValue>
          <anyType xsi:type="xsd:float">31587.3</anyType>
        </AnalyzedValue>
        <IsRatio>false</IsRatio>
        <IsReference>false</IsReference>
        <IsAssigned>false</IsAssigned>
        <IsSample>false</IsSample>
        <StandardReplicateGroupId />
        <SampleGroupId />
        <ExtCoeff>dsDNA</ExtCoeff>
        <SampleColorIndex>0</SampleColorIndex>
        <Red>0</Red>
        <Green>0</Green>
        <Blue>0</Blue>
        <ExtCoeffManual>false</ExtCoeffManual>
        <EC50Value>0</EC50Value>
        <IsOutlier>false</IsOutlier>
        <ConcDil>0</ConcDil>
        <AvgCalcConc>42293.13</AvgCalcConc>
        <AvgRawData>42293.13</AvgRawData>
        <MaxMinDiff>0</MaxMinDiff>
        <StDev>18131.2734</StDev>
        <CVValue>0.428704947</CVValue>
        <SignalBlankRatio>42293.13</SignalBlankRatio>
        <Volume>0</Volume>
        <SelectState>selected</SelectState>
      </WellDetails>
      <WellDetails>
        <WellLabel>H8</WellLabel>
        <Col>7</Col>
        <Row>7</Row>
        <RunNumber>1</RunNumber>
        <StartTime>
          <anyType xsi:type="xsd:int">0</anyType>
        </StartTime>
        <Result>
          <anyType xsi:type="xsd:float">7261.72</anyType>
        </Result>
        <AnalyzedValue>
          <anyType xsi:type="xsd:float">7261.72</anyType>
        </AnalyzedValue>
        <IsRatio>false</IsRatio>
        <IsReference>false</IsReference>
        <IsAssigned>false</IsAssigned>
        <IsSample>false</IsSample>
        <StandardReplicateGroupId />
        <SampleGroupId />
        <ExtCoeff>dsDNA</ExtCoeff>
        <SampleColorIndex>0</SampleColorIndex>
        <Red>0</Red>
        <Green>0</Green>
        <Blue>0</Blue>
        <ExtCoeffManual>false</ExtCoeffManual>
        <EC50Value>0</EC50Value>
        <IsOutlier>false</IsOutlier>
        <ConcDil>0</ConcDil>
        <AvgCalcConc>42293.13</AvgCalcConc>
        <AvgRawData>42293.13</AvgRawData>
        <MaxMinDiff>0</MaxMinDiff>
        <StDev>18131.2734</StDev>
        <CVValue>0.428704947</CVValue>
        <SignalBlankRatio>42293.13</SignalBlankRatio>
        <Volume>0</Volume>
        <SelectState>selected</SelectState>
      </WellDetails>
      <WellDetails>
        <WellLabel>H9</WellLabel>
        <Col>8</Col>
        <Row>7</Row>
        <RunNumber>1</RunNumber>
        <StartTime>
          <anyType xsi:type="xsd:int">0</anyType>
        </StartTime>
        <Result>
          <anyType xsi:type="xsd:float">48336.5</anyType>
        </Result>
        <AnalyzedValue>
          <anyType xsi:type="xsd:float">48336.5</anyType>
        </AnalyzedValue>
        <IsRatio>false</IsRatio>
        <IsReference>false</IsReference>
        <IsAssigned>false</IsAssigned>
        <IsSample>false</IsSample>
        <StandardReplicateGroupId />
        <SampleGroupId />
        <ExtCoeff>dsDNA</ExtCoeff>
        <SampleColorIndex>0</SampleColorIndex>
        <Red>0</Red>
        <Green>0</Green>
        <Blue>0</Blue>
        <ExtCoeffManual>false</ExtCoeffManual>
        <EC50Value>0</EC50Value>
        <IsOutlier>false</IsOutlier>
        <ConcDil>0</ConcDil>
        <AvgCalcConc>42293.13</AvgCalcConc>
        <AvgRawData>42293.13</AvgRawData>
        <MaxMinDiff>0</MaxMinDiff>
        <StDev>18131.2734</StDev>
        <CVValue>0.428704947</CVValue>
        <SignalBlankRatio>42293.13</SignalBlankRatio>
        <Volume>0</Volume>
        <SelectState>selected</SelectState>
      </WellDetails>
      <WellDetails>
        <WellLabel>H10</WellLabel>
        <Col>9</Col>
        <Row>7</Row>
        <RunNumber>1</RunNumber>
        <StartTime>
          <anyType xsi:type="xsd:int">0</anyType>
        </StartTime>
        <Result>
          <anyType xsi:type="xsd:float">70512</anyType>
        </Result>
        <AnalyzedValue>
          <anyType xsi:type="xsd:float">70512</anyType>
        </AnalyzedValue>
        <IsRatio>false</IsRatio>
        <IsReference>false</IsReference>
        <IsAssigned>false</IsAssigned>
        <IsSample>false</IsSample>
        <StandardReplicateGroupId />
        <SampleGroupId />
        <ExtCoeff>dsDNA</ExtCoeff>
        <SampleColorIndex>0</SampleColorIndex>
        <Red>0</Red>
        <Green>0</Green>
        <Blue>0</Blue>
        <ExtCoeffManual>false</ExtCoeffManual>
        <EC50Value>0</EC50Value>
        <IsOutlier>false</IsOutlier>
        <ConcDil>0</ConcDil>
        <AvgCalcConc>42293.13</AvgCalcConc>
        <AvgRawData>42293.13</AvgRawData>
        <MaxMinDiff>0</MaxMinDiff>
        <StDev>18131.2734</StDev>
        <CVValue>0.428704947</CVValue>
        <SignalBlankRatio>42293.13</SignalBlankRatio>
        <Volume>0</Volume>
        <SelectState>selected</SelectState>
      </WellDetails>
      <WellDetails>
        <WellLabel>H11</WellLabel>
        <Col>10</Col>
        <Row>7</Row>
        <RunNumber>1</RunNumber>
        <StartTime>
          <anyType xsi:type="xsd:int">0</anyType>
        </StartTime>
        <Result>
          <anyType xsi:type="xsd:float">32767.7</anyType>
        </Result>
        <AnalyzedValue>
          <anyType xsi:type="xsd:float">32767.7</anyType>
        </AnalyzedValue>
        <IsRatio>false</IsRatio>
        <IsReference>false</IsReference>
        <IsAssigned>false</IsAssigned>
        <IsSample>false</IsSample>
        <StandardReplicateGroupId />
        <SampleGroupId />
        <ExtCoeff>dsDNA</ExtCoeff>
        <SampleColorIndex>0</SampleColorIndex>
        <Red>0</Red>
        <Green>0</Green>
        <Blue>0</Blue>
        <ExtCoeffManual>false</ExtCoeffManual>
        <EC50Value>0</EC50Value>
        <IsOutlier>false</IsOutlier>
        <ConcDil>0</ConcDil>
        <AvgCalcConc>42293.13</AvgCalcConc>
        <AvgRawData>42293.13</AvgRawData>
        <MaxMinDiff>0</MaxMinDiff>
        <StDev>18131.2734</StDev>
        <CVValue>0.428704947</CVValue>
        <SignalBlankRatio>42293.13</SignalBlankRatio>
        <Volume>0</Volume>
        <SelectState>selected</SelectState>
      </WellDetails>
      <WellDetails>
        <WellLabel>H12</WellLabel>
        <Col>11</Col>
        <Row>7</Row>
        <RunNumber>1</RunNumber>
        <StartTime>
          <anyType xsi:type="xsd:int">0</anyType>
        </StartTime>
        <Result>
          <anyType xsi:type="xsd:float">42813.8</anyType>
        </Result>
        <AnalyzedValue>
          <anyType xsi:type="xsd:float">42813.8</anyType>
        </AnalyzedValue>
        <IsRatio>false</IsRatio>
        <IsReference>false</IsReference>
        <IsAssigned>false</IsAssigned>
        <IsSample>false</IsSample>
        <StandardReplicateGroupId />
        <SampleGroupId />
        <ExtCoeff>dsDNA</ExtCoeff>
        <SampleColorIndex>0</SampleColorIndex>
        <Red>0</Red>
        <Green>0</Green>
        <Blue>0</Blue>
        <ExtCoeffManual>false</ExtCoeffManual>
        <EC50Value>0</EC50Value>
        <IsOutlier>false</IsOutlier>
        <ConcDil>0</ConcDil>
        <AvgCalcConc>42293.13</AvgCalcConc>
        <AvgRawData>42293.13</AvgRawData>
        <MaxMinDiff>0</MaxMinDiff>
        <StDev>18131.2734</StDev>
        <CVValue>0.428704947</CVValue>
        <SignalBlankRatio>42293.13</SignalBlankRatio>
        <Volume>0</Volume>
        <SelectState>selected</SelectState>
      </WellDetails>
    </WellList>
    <Ratio>Read1 / Read2</Ratio>
    <ResultsList />
    <RefIndexes />
    <MultiplexProtocolList />
    <StartTimes>
      <anyType xsi:type="xsd:dateTime">2017-06-23T15:04:10-07:00</anyType>
    </StartTimes>
    <AbsCalc>AB</AbsCalc>
    <ReferenceWellMap>000000000000000000000000</ReferenceWellMap>
    <PlateColumns>12</PlateColumns>
    <PlateRows>8</PlateRows>
    <AbsWellRef>false</AbsWellRef>
    <NumberOfProtocols>0</NumberOfProtocols>
    <Type>Fluorescence</Type>
    <Category>Factory</Category>
    <FluoroFilter>Blue</FluoroFilter>
    <DataVersion>5</DataVersion>
    <Version>1.0</Version>
    <Label>ApoTox-Glo</Label>
    <Creator>User</Creator>
    <Locked>false</Locked>
    <ReaderType>2</ReaderType>
    <DateRead>2017-06-23T15:03:45-07:00</DateRead>
    <Filename>jmv-cho-p18_ApoTox-Glo_6-23-2017_3-01-25 PM</Filename>
    <InstrumentSN>SN: 516989722</InstrumentSN>
    <FluoOpticalKitID />
    <Result>0</Result>
    <Prefix>jmv-cho-p18</Prefix>
    <WellMap>FFFFFFFFFFFFFFFFFFFFFFFF</WellMap>
    <RunCount>1</RunCount>
    <LoopCount>1</LoopCount>
    <RunPeriod>60</RunPeriod>
    <Kinetics>false</Kinetics>
    <KineticIntTime>1</KineticIntTime>
    <KineticCount>10</KineticCount>
    <PreRunDelay>0</PreRunDelay>
    <IncubateTime>30</IncubateTime>
    <IncubateTemp>25</IncubateTemp>
    <IsHeatedIncubation>false</IsHeatedIncubation>
    <ShakeTime>30</ShakeTime>
    <ShakeIntensity>Medium</ShakeIntensity>
    <ShakeType>Orbital</ShakeType>
    <DispenseVolume>100</DispenseVolume>
    <PumpIndex>1</PumpIndex>
    <MultiReadsPerWell>false</MultiReadsPerWell>
    <ExperimentNotes />
    <CurveFit>Measurement</CurveFit>
    <CFCoeff />
    <R2Value />
    <CFStdDev />
    <DoseResponseGroupID />
    <Units />
    <StandardCounter>1</StandardCounter>
    <UnknownCounter>1</UnknownCounter>
    <SampleCounter>1</SampleCounter>
    <LastSampleColorIndex>0</LastSampleColorIndex>
    <PromptText>Enter Message</PromptText>
    <Injector>0</Injector>
    <Inject>
      <boolean>false</boolean>
      <boolean>false</boolean>
    </Inject>
    <Volume>
      <int>100</int>
      <int>100</int>
    </Volume>
    <DispSpeed>
      <int>200</int>
      <int>200</int>
    </DispSpeed>
    <Delay>
      <float>3</float>
      <float>3</float>
    </Delay>
    <Read>
      <boolean>true</boolean>
      <boolean>false</boolean>
    </Read>
    <PostDelay>
      <float>0</float>
      <float>0</float>
    </PostDelay>
    <IntegrationTime>
      <float>0.5</float>
      <float>0.5</float>
    </IntegrationTime>
    <WaveLengthCount>
      <int>1</int>
      <int>1</int>
    </WaveLengthCount>
    <WaveLength1>
      <string>450</string>
      <string>450</string>
    </WaveLength1>
    <WaveLength2>
      <string>450</string>
      <string>450</string>
    </WaveLength2>
  </ProtocolSerializable>
  <ProtocolSerializable>
    <r2Value />
    <ScriptCount>6</ScriptCount>
    <Ref1WaveLength1>0</Ref1WaveLength1>
    <Ref2WaveLength1>0</Ref2WaveLength1>
    <Ref1WaveLength2>0</Ref1WaveLength2>
    <Ref2WaveLength2>0</Ref2WaveLength2>
    <RefOnOff>
      <string>Ref1(on)</string>
      <string>Ref1(off)</string>
      <string>Ref2(on)</string>
      <string>Ref2(off)</string>
    </RefOnOff>
    <WaveLength />
    <WellInfo>
      <Col>0</Col>
      <Row>0</Row>
      <RunNumber>0</RunNumber>
      <StartTime />
      <Result />
      <OD />
      <AnalyzedValue />
      <IsRatio>false</IsRatio>
      <IsReference>false</IsReference>
      <IsAssigned>false</IsAssigned>
      <IsSample>false</IsSample>
      <SampleColorIndex>0</SampleColorIndex>
      <Red>0</Red>
      <Green>0</Green>
      <Blue>0</Blue>
      <ExtCoeffManual>false</ExtCoeffManual>
      <EC50Value>0</EC50Value>
      <IsOutlier>false</IsOutlier>
      <ConcDil>0</ConcDil>
      <AvgCalcConc>0</AvgCalcConc>
      <AvgRawData>0</AvgRawData>
      <MaxMinDiff>0</MaxMinDiff>
      <StDev>0</StDev>
      <CVValue>0</CVValue>
      <SignalBlankRatio>0</SignalBlankRatio>
      <Volume>0</Volume>
      <SelectState>unselected</SelectState>
    </WellInfo>
    <WellList />
    <Ratio>Read1 / Read2</Ratio>
    <ResultsList />
    <RefIndexes />
    <MultiplexProtocolList />
    <StartTimes>
      <anyType xsi:type="xsd:dateTime">2017-06-23T15:06:37-07:00</anyType>
    </StartTimes>
    <AbsCalc>AB</AbsCalc>
    <ReferenceWellMap>000000000000000000000000</ReferenceWellMap>
    <PlateColumns>12</PlateColumns>
    <PlateRows>8</PlateRows>
    <AbsWellRef>false</AbsWellRef>
    <NumberOfProtocols>0</NumberOfProtocols>
    <Type>UserPrompt</Type>
    <Category>Factory</Category>
    <FluoroFilter>Red</FluoroFilter>
    <DataVersion>5</DataVersion>
    <Version>1.0</Version>
    <Label>ApoTox-Glo</Label>
    <Creator>User</Creator>
    <Locked>false</Locked>
    <ReaderType>6</ReaderType>
    <DateRead>2017-06-23T15:06:37-07:00</DateRead>
    <Filename>jmv-cho-p18_ApoTox-Glo_6-23-2017_3-01-25 PM</Filename>
    <InstrumentSN>SN: 516989722</InstrumentSN>
    <FluoOpticalKitID />
    <Result>0</Result>
    <Prefix>jmv-cho-p18</Prefix>
    <WellMap>000000000000000000000000</WellMap>
    <RunCount>1</RunCount>
    <LoopCount>1</LoopCount>
    <RunPeriod>60</RunPeriod>
    <Kinetics>false</Kinetics>
    <KineticIntTime>1</KineticIntTime>
    <KineticCount>10</KineticCount>
    <PreRunDelay>0</PreRunDelay>
    <IncubateTime>30</IncubateTime>
    <IncubateTemp>25</IncubateTemp>
    <IsHeatedIncubation>false</IsHeatedIncubation>
    <ShakeTime>30</ShakeTime>
    <ShakeIntensity>Medium</ShakeIntensity>
    <ShakeType>Orbital</ShakeType>
    <DispenseVolume>100</DispenseVolume>
    <PumpIndex>1</PumpIndex>
    <MultiReadsPerWell>false</MultiReadsPerWell>
    <ExperimentNotes />
    <CurveFit>Measurement</CurveFit>
    <CFCoeff />
    <R2Value />
    <CFStdDev />
    <DoseResponseGroupID />
    <Units />
    <StandardCounter>1</StandardCounter>
    <UnknownCounter>1</UnknownCounter>
    <SampleCounter>1</SampleCounter>
    <LastSampleColorIndex>0</LastSampleColorIndex>
    <PromptText>Add Caspase-Glo Reagent</PromptText>
    <Injector>0</Injector>
    <Inject>
      <boolean>false</boolean>
      <boolean>false</boolean>
    </Inject>
    <Volume>
      <int>100</int>
      <int>100</int>
    </Volume>
    <DispSpeed>
      <int>200</int>
      <int>200</int>
    </DispSpeed>
    <Delay>
      <float>3</float>
      <float>3</float>
    </Delay>
    <Read>
      <boolean>true</boolean>
      <boolean>false</boolean>
    </Read>
    <PostDelay>
      <float>0</float>
      <float>0</float>
    </PostDelay>
    <IntegrationTime>
      <float>0.5</float>
      <float>0.5</float>
    </IntegrationTime>
    <WaveLengthCount>
      <int>1</int>
      <int>1</int>
    </WaveLengthCount>
    <WaveLength1>
      <string>450</string>
      <string>450</string>
    </WaveLength1>
    <WaveLength2>
      <string>450</string>
      <string>450</string>
    </WaveLength2>
  </ProtocolSerializable>
  <ProtocolSerializable>
    <r2Value />
    <ScriptCount>6</ScriptCount>
    <Ref1WaveLength1>0</Ref1WaveLength1>
    <Ref2WaveLength1>0</Ref2WaveLength1>
    <Ref1WaveLength2>0</Ref1WaveLength2>
    <Ref2WaveLength2>0</Ref2WaveLength2>
    <RefOnOff>
      <string>Ref1(on)</string>
      <string>Ref1(off)</string>
      <string>Ref2(on)</string>
      <string>Ref2(off)</string>
    </RefOnOff>
    <WaveLength />
    <WellInfo>
      <Col>0</Col>
      <Row>0</Row>
      <RunNumber>0</RunNumber>
      <StartTime />
      <Result />
      <OD />
      <AnalyzedValue />
      <IsRatio>false</IsRatio>
      <IsReference>false</IsReference>
      <IsAssigned>false</IsAssigned>
      <IsSample>false</IsSample>
      <SampleColorIndex>0</SampleColorIndex>
      <Red>0</Red>
      <Green>0</Green>
      <Blue>0</Blue>
      <ExtCoeffManual>false</ExtCoeffManual>
      <EC50Value>0</EC50Value>
      <IsOutlier>false</IsOutlier>
      <ConcDil>0</ConcDil>
      <AvgCalcConc>0</AvgCalcConc>
      <AvgRawData>0</AvgRawData>
      <MaxMinDiff>0</MaxMinDiff>
      <StDev>0</StDev>
      <CVValue>0</CVValue>
      <SignalBlankRatio>0</SignalBlankRatio>
      <Volume>0</Volume>
      <SelectState>unselected</SelectState>
    </WellInfo>
    <WellList />
    <Ratio>Read1 / Read2</Ratio>
    <ResultsList />
    <RefIndexes />
    <MultiplexProtocolList />
    <StartTimes>
      <anyType xsi:type="xsd:dateTime">2017-06-23T15:12:25-07:00</anyType>
    </StartTimes>
    <AbsCalc>AB</AbsCalc>
    <ReferenceWellMap>000000000000000000000000</ReferenceWellMap>
    <PlateColumns>12</PlateColumns>
    <PlateRows>8</PlateRows>
    <AbsWellRef>false</AbsWellRef>
    <NumberOfProtocols>0</NumberOfProtocols>
    <Type>Shaking</Type>
    <Category>Factory</Category>
    <FluoroFilter>Red</FluoroFilter>
    <DataVersion>5</DataVersion>
    <Version>1.0</Version>
    <Label>ApoTox-Glo</Label>
    <Creator>User</Creator>
    <Locked>false</Locked>
    <ReaderType>3</ReaderType>
    <DateRead>2017-06-23T15:12:24-07:00</DateRead>
    <Filename>jmv-cho-p18_ApoTox-Glo_6-23-2017_3-01-25 PM</Filename>
    <InstrumentSN>SN: 516989722</InstrumentSN>
    <FluoOpticalKitID />
    <Result>0</Result>
    <Prefix>jmv-cho-p18</Prefix>
    <WellMap>000000000000000000000000</WellMap>
    <RunCount>1</RunCount>
    <LoopCount>1</LoopCount>
    <RunPeriod>60</RunPeriod>
    <Kinetics>false</Kinetics>
    <KineticIntTime>1</KineticIntTime>
    <KineticCount>10</KineticCount>
    <PreRunDelay>0</PreRunDelay>
    <IncubateTime>30</IncubateTime>
    <IncubateTemp>25</IncubateTemp>
    <IsHeatedIncubation>false</IsHeatedIncubation>
    <ShakeTime>30</ShakeTime>
    <ShakeIntensity>High</ShakeIntensity>
    <ShakeType>Orbital</ShakeType>
    <DispenseVolume>100</DispenseVolume>
    <PumpIndex>1</PumpIndex>
    <MultiReadsPerWell>false</MultiReadsPerWell>
    <ExperimentNotes />
    <CurveFit>Measurement</CurveFit>
    <CFCoeff />
    <R2Value />
    <CFStdDev />
    <DoseResponseGroupID />
    <Units />
    <StandardCounter>1</StandardCounter>
    <UnknownCounter>1</UnknownCounter>
    <SampleCounter>1</SampleCounter>
    <LastSampleColorIndex>0</LastSampleColorIndex>
    <PromptText>Enter Message</PromptText>
    <Injector>0</Injector>
    <Inject>
      <boolean>false</boolean>
      <boolean>false</boolean>
    </Inject>
    <Volume>
      <int>100</int>
      <int>100</int>
    </Volume>
    <DispSpeed>
      <int>200</int>
      <int>200</int>
    </DispSpeed>
    <Delay>
      <float>3</float>
      <float>3</float>
    </Delay>
    <Read>
      <boolean>true</boolean>
      <boolean>false</boolean>
    </Read>
    <PostDelay>
      <float>0</float>
      <float>0</float>
    </PostDelay>
    <IntegrationTime>
      <float>0.5</float>
      <float>0.5</float>
    </IntegrationTime>
    <WaveLengthCount>
      <int>1</int>
      <int>1</int>
    </WaveLengthCount>
    <WaveLength1>
      <string>450</string>
      <string>450</string>
    </WaveLength1>
    <WaveLength2>
      <string>450</string>
      <string>450</string>
    </WaveLength2>
  </ProtocolSerializable>
  <ProtocolSerializable>
    <r2Value />
    <ScriptCount>6</ScriptCount>
    <Ref1WaveLength1>0</Ref1WaveLength1>
    <Ref2WaveLength1>0</Ref2WaveLength1>
    <Ref1WaveLength2>0</Ref1WaveLength2>
    <Ref2WaveLength2>0</Ref2WaveLength2>
    <RefOnOff>
      <string>Ref1(on)</string>
      <string>Ref1(off)</string>
      <string>Ref2(on)</string>
      <string>Ref2(off)</string>
    </RefOnOff>
    <WaveLength />
    <WellInfo>
      <Col>0</Col>
      <Row>0</Row>
      <RunNumber>0</RunNumber>
      <StartTime />
      <Result />
      <OD />
      <AnalyzedValue />
      <IsRatio>false</IsRatio>
      <IsReference>false</IsReference>
      <IsAssigned>false</IsAssigned>
      <IsSample>false</IsSample>
      <SampleColorIndex>0</SampleColorIndex>
      <Red>0</Red>
      <Green>0</Green>
      <Blue>0</Blue>
      <ExtCoeffManual>false</ExtCoeffManual>
      <EC50Value>0</EC50Value>
      <IsOutlier>false</IsOutlier>
      <ConcDil>0</ConcDil>
      <AvgCalcConc>0</AvgCalcConc>
      <AvgRawData>0</AvgRawData>
      <MaxMinDiff>0</MaxMinDiff>
      <StDev>0</StDev>
      <CVValue>0</CVValue>
      <SignalBlankRatio>0</SignalBlankRatio>
      <Volume>0</Volume>
      <SelectState>unselected</SelectState>
    </WellInfo>
    <WellList>
      <WellDetails>
        <WellLabel>A1</WellLabel>
        <Col>0</Col>
        <Row>0</Row>
        <RunNumber>0</RunNumber>
        <IsRatio>false</IsRatio>
        <IsReference>false</IsReference>
        <IsAssigned>false</IsAssigned>
        <IsSample>false</IsSample>
        <StandardReplicateGroupId />
        <SampleGroupId />
        <ExtCoeff>dsDNA</ExtCoeff>
        <SampleColorIndex>0</SampleColorIndex>
        <Red>0</Red>
        <Green>0</Green>
        <Blue>0</Blue>
        <ExtCoeffManual>false</ExtCoeffManual>
        <EC50Value>0</EC50Value>
        <IsOutlier>false</IsOutlier>
        <ConcDil>0</ConcDil>
        <AvgCalcConc>0</AvgCalcConc>
        <AvgRawData>0</AvgRawData>
        <MaxMinDiff>0</MaxMinDiff>
        <StDev>0</StDev>
        <CVValue>0</CVValue>
        <SignalBlankRatio>0</SignalBlankRatio>
        <Volume>0</Volume>
        <SelectState>selected</SelectState>
      </WellDetails>
      <WellDetails>
        <WellLabel>A2</WellLabel>
        <Col>1</Col>
        <Row>0</Row>
        <RunNumber>0</RunNumber>
        <IsRatio>false</IsRatio>
        <IsReference>false</IsReference>
        <IsAssigned>false</IsAssigned>
        <IsSample>false</IsSample>
        <StandardReplicateGroupId />
        <SampleGroupId />
        <ExtCoeff>dsDNA</ExtCoeff>
        <SampleColorIndex>0</SampleColorIndex>
        <Red>0</Red>
        <Green>0</Green>
        <Blue>0</Blue>
        <ExtCoeffManual>false</ExtCoeffManual>
        <EC50Value>0</EC50Value>
        <IsOutlier>false</IsOutlier>
        <ConcDil>0</ConcDil>
        <AvgCalcConc>0</AvgCalcConc>
        <AvgRawData>0</AvgRawData>
        <MaxMinDiff>0</MaxMinDiff>
        <StDev>0</StDev>
        <CVValue>0</CVValue>
        <SignalBlankRatio>0</SignalBlankRatio>
        <Volume>0</Volume>
        <SelectState>selected</SelectState>
      </WellDetails>
      <WellDetails>
        <WellLabel>A3</WellLabel>
        <Col>2</Col>
        <Row>0</Row>
        <RunNumber>0</RunNumber>
        <IsRatio>false</IsRatio>
        <IsReference>false</IsReference>
        <IsAssigned>false</IsAssigned>
        <IsSample>false</IsSample>
        <StandardReplicateGroupId />
        <SampleGroupId />
        <ExtCoeff>dsDNA</ExtCoeff>
        <SampleColorIndex>0</SampleColorIndex>
        <Red>0</Red>
        <Green>0</Green>
        <Blue>0</Blue>
        <ExtCoeffManual>false</ExtCoeffManual>
        <EC50Value>0</EC50Value>
        <IsOutlier>false</IsOutlier>
        <ConcDil>0</ConcDil>
        <AvgCalcConc>0</AvgCalcConc>
        <AvgRawData>0</AvgRawData>
        <MaxMinDiff>0</MaxMinDiff>
        <StDev>0</StDev>
        <CVValue>0</CVValue>
        <SignalBlankRatio>0</SignalBlankRatio>
        <Volume>0</Volume>
        <SelectState>selected</SelectState>
      </WellDetails>
      <WellDetails>
        <WellLabel>A4</WellLabel>
        <Col>3</Col>
        <Row>0</Row>
        <RunNumber>0</RunNumber>
        <IsRatio>false</IsRatio>
        <IsReference>false</IsReference>
        <IsAssigned>false</IsAssigned>
        <IsSample>false</IsSample>
        <StandardReplicateGroupId />
        <SampleGroupId />
        <ExtCoeff>dsDNA</ExtCoeff>
        <SampleColorIndex>0</SampleColorIndex>
        <Red>0</Red>
        <Green>0</Green>
        <Blue>0</Blue>
        <ExtCoeffManual>false</ExtCoeffManual>
        <EC50Value>0</EC50Value>
        <IsOutlier>false</IsOutlier>
        <ConcDil>0</ConcDil>
        <AvgCalcConc>0</AvgCalcConc>
        <AvgRawData>0</AvgRawData>
        <MaxMinDiff>0</MaxMinDiff>
        <StDev>0</StDev>
        <CVValue>0</CVValue>
        <SignalBlankRatio>0</SignalBlankRatio>
        <Volume>0</Volume>
        <SelectState>selected</SelectState>
      </WellDetails>
      <WellDetails>
        <WellLabel>A5</WellLabel>
        <Col>4</Col>
        <Row>0</Row>
        <RunNumber>0</RunNumber>
        <IsRatio>false</IsRatio>
        <IsReference>false</IsReference>
        <IsAssigned>false</IsAssigned>
        <IsSample>false</IsSample>
        <StandardReplicateGroupId />
        <SampleGroupId />
        <ExtCoeff>dsDNA</ExtCoeff>
        <SampleColorIndex>0</SampleColorIndex>
        <Red>0</Red>
        <Green>0</Green>
        <Blue>0</Blue>
        <ExtCoeffManual>false</ExtCoeffManual>
        <EC50Value>0</EC50Value>
        <IsOutlier>false</IsOutlier>
        <ConcDil>0</ConcDil>
        <AvgCalcConc>0</AvgCalcConc>
        <AvgRawData>0</AvgRawData>
        <MaxMinDiff>0</MaxMinDiff>
        <StDev>0</StDev>
        <CVValue>0</CVValue>
        <SignalBlankRatio>0</SignalBlankRatio>
        <Volume>0</Volume>
        <SelectState>selected</SelectState>
      </WellDetails>
      <WellDetails>
        <WellLabel>A6</WellLabel>
        <Col>5</Col>
        <Row>0</Row>
        <RunNumber>0</RunNumber>
        <IsRatio>false</IsRatio>
        <IsReference>false</IsReference>
        <IsAssigned>false</IsAssigned>
        <IsSample>false</IsSample>
        <StandardReplicateGroupId />
        <SampleGroupId />
        <ExtCoeff>dsDNA</ExtCoeff>
        <SampleColorIndex>0</SampleColorIndex>
        <Red>0</Red>
        <Green>0</Green>
        <Blue>0</Blue>
        <ExtCoeffManual>false</ExtCoeffManual>
        <EC50Value>0</EC50Value>
        <IsOutlier>false</IsOutlier>
        <ConcDil>0</ConcDil>
        <AvgCalcConc>0</AvgCalcConc>
        <AvgRawData>0</AvgRawData>
        <MaxMinDiff>0</MaxMinDiff>
        <StDev>0</StDev>
        <CVValue>0</CVValue>
        <SignalBlankRatio>0</SignalBlankRatio>
        <Volume>0</Volume>
        <SelectState>selected</SelectState>
      </WellDetails>
      <WellDetails>
        <WellLabel>A7</WellLabel>
        <Col>6</Col>
        <Row>0</Row>
        <RunNumber>0</RunNumber>
        <IsRatio>false</IsRatio>
        <IsReference>false</IsReference>
        <IsAssigned>false</IsAssigned>
        <IsSample>false</IsSample>
        <StandardReplicateGroupId />
        <SampleGroupId />
        <ExtCoeff>dsDNA</ExtCoeff>
        <SampleColorIndex>0</SampleColorIndex>
        <Red>0</Red>
        <Green>0</Green>
        <Blue>0</Blue>
        <ExtCoeffManual>false</ExtCoeffManual>
        <EC50Value>0</EC50Value>
        <IsOutlier>false</IsOutlier>
        <ConcDil>0</ConcDil>
        <AvgCalcConc>0</AvgCalcConc>
        <AvgRawData>0</AvgRawData>
        <MaxMinDiff>0</MaxMinDiff>
        <StDev>0</StDev>
        <CVValue>0</CVValue>
        <SignalBlankRatio>0</SignalBlankRatio>
        <Volume>0</Volume>
        <SelectState>selected</SelectState>
      </WellDetails>
      <WellDetails>
        <WellLabel>A8</WellLabel>
        <Col>7</Col>
        <Row>0</Row>
        <RunNumber>0</RunNumber>
        <IsRatio>false</IsRatio>
        <IsReference>false</IsReference>
        <IsAssigned>false</IsAssigned>
        <IsSample>false</IsSample>
        <StandardReplicateGroupId />
        <SampleGroupId />
        <ExtCoeff>dsDNA</ExtCoeff>
        <SampleColorIndex>0</SampleColorIndex>
        <Red>0</Red>
        <Green>0</Green>
        <Blue>0</Blue>
        <ExtCoeffManual>false</ExtCoeffManual>
        <EC50Value>0</EC50Value>
        <IsOutlier>false</IsOutlier>
        <ConcDil>0</ConcDil>
        <AvgCalcConc>0</AvgCalcConc>
        <AvgRawData>0</AvgRawData>
        <MaxMinDiff>0</MaxMinDiff>
        <StDev>0</StDev>
        <CVValue>0</CVValue>
        <SignalBlankRatio>0</SignalBlankRatio>
        <Volume>0</Volume>
        <SelectState>selected</SelectState>
      </WellDetails>
      <WellDetails>
        <WellLabel>A9</WellLabel>
        <Col>8</Col>
        <Row>0</Row>
        <RunNumber>0</RunNumber>
        <IsRatio>false</IsRatio>
        <IsReference>false</IsReference>
        <IsAssigned>false</IsAssigned>
        <IsSample>false</IsSample>
        <StandardReplicateGroupId />
        <SampleGroupId />
        <ExtCoeff>dsDNA</ExtCoeff>
        <SampleColorIndex>0</SampleColorIndex>
        <Red>0</Red>
        <Green>0</Green>
        <Blue>0</Blue>
        <ExtCoeffManual>false</ExtCoeffManual>
        <EC50Value>0</EC50Value>
        <IsOutlier>false</IsOutlier>
        <ConcDil>0</ConcDil>
        <AvgCalcConc>0</AvgCalcConc>
        <AvgRawData>0</AvgRawData>
        <MaxMinDiff>0</MaxMinDiff>
        <StDev>0</StDev>
        <CVValue>0</CVValue>
        <SignalBlankRatio>0</SignalBlankRatio>
        <Volume>0</Volume>
        <SelectState>selected</SelectState>
      </WellDetails>
      <WellDetails>
        <WellLabel>A10</WellLabel>
        <Col>9</Col>
        <Row>0</Row>
        <RunNumber>0</RunNumber>
        <IsRatio>false</IsRatio>
        <IsReference>false</IsReference>
        <IsAssigned>false</IsAssigned>
        <IsSample>false</IsSample>
        <StandardReplicateGroupId />
        <SampleGroupId />
        <ExtCoeff>dsDNA</ExtCoeff>
        <SampleColorIndex>0</SampleColorIndex>
        <Red>0</Red>
        <Green>0</Green>
        <Blue>0</Blue>
        <ExtCoeffManual>false</ExtCoeffManual>
        <EC50Value>0</EC50Value>
        <IsOutlier>false</IsOutlier>
        <ConcDil>0</ConcDil>
        <AvgCalcConc>0</AvgCalcConc>
        <AvgRawData>0</AvgRawData>
        <MaxMinDiff>0</MaxMinDiff>
        <StDev>0</StDev>
        <CVValue>0</CVValue>
        <SignalBlankRatio>0</SignalBlankRatio>
        <Volume>0</Volume>
        <SelectState>selected</SelectState>
      </WellDetails>
      <WellDetails>
        <WellLabel>A11</WellLabel>
        <Col>10</Col>
        <Row>0</Row>
        <RunNumber>0</RunNumber>
        <IsRatio>false</IsRatio>
        <IsReference>false</IsReference>
        <IsAssigned>false</IsAssigned>
        <IsSample>false</IsSample>
        <StandardReplicateGroupId />
        <SampleGroupId />
        <ExtCoeff>dsDNA</ExtCoeff>
        <SampleColorIndex>0</SampleColorIndex>
        <Red>0</Red>
        <Green>0</Green>
        <Blue>0</Blue>
        <ExtCoeffManual>false</ExtCoeffManual>
        <EC50Value>0</EC50Value>
        <IsOutlier>false</IsOutlier>
        <ConcDil>0</ConcDil>
        <AvgCalcConc>0</AvgCalcConc>
        <AvgRawData>0</AvgRawData>
        <MaxMinDiff>0</MaxMinDiff>
        <StDev>0</StDev>
        <CVValue>0</CVValue>
        <SignalBlankRatio>0</SignalBlankRatio>
        <Volume>0</Volume>
        <SelectState>selected</SelectState>
      </WellDetails>
      <WellDetails>
        <WellLabel>A12</WellLabel>
        <Col>11</Col>
        <Row>0</Row>
        <RunNumber>0</RunNumber>
        <IsRatio>false</IsRatio>
        <IsReference>false</IsReference>
        <IsAssigned>false</IsAssigned>
        <IsSample>false</IsSample>
        <StandardReplicateGroupId />
        <SampleGroupId />
        <ExtCoeff>dsDNA</ExtCoeff>
        <SampleColorIndex>0</SampleColorIndex>
        <Red>0</Red>
        <Green>0</Green>
        <Blue>0</Blue>
        <ExtCoeffManual>false</ExtCoeffManual>
        <EC50Value>0</EC50Value>
        <IsOutlier>false</IsOutlier>
        <ConcDil>0</ConcDil>
        <AvgCalcConc>0</AvgCalcConc>
        <AvgRawData>0</AvgRawData>
        <MaxMinDiff>0</MaxMinDiff>
        <StDev>0</StDev>
        <CVValue>0</CVValue>
        <SignalBlankRatio>0</SignalBlankRatio>
        <Volume>0</Volume>
        <SelectState>selected</SelectState>
      </WellDetails>
      <WellDetails>
        <WellLabel>B1</WellLabel>
        <Col>0</Col>
        <Row>1</Row>
        <RunNumber>0</RunNumber>
        <IsRatio>false</IsRatio>
        <IsReference>false</IsReference>
        <IsAssigned>false</IsAssigned>
        <IsSample>false</IsSample>
        <StandardReplicateGroupId />
        <SampleGroupId />
        <ExtCoeff>dsDNA</ExtCoeff>
        <SampleColorIndex>0</SampleColorIndex>
        <Red>0</Red>
        <Green>0</Green>
        <Blue>0</Blue>
        <ExtCoeffManual>false</ExtCoeffManual>
        <EC50Value>0</EC50Value>
        <IsOutlier>false</IsOutlier>
        <ConcDil>0</ConcDil>
        <AvgCalcConc>0</AvgCalcConc>
        <AvgRawData>0</AvgRawData>
        <MaxMinDiff>0</MaxMinDiff>
        <StDev>0</StDev>
        <CVValue>0</CVValue>
        <SignalBlankRatio>0</SignalBlankRatio>
        <Volume>0</Volume>
        <SelectState>selected</SelectState>
      </WellDetails>
      <WellDetails>
        <WellLabel>B2</WellLabel>
        <Col>1</Col>
        <Row>1</Row>
        <RunNumber>0</RunNumber>
        <IsRatio>false</IsRatio>
        <IsReference>false</IsReference>
        <IsAssigned>false</IsAssigned>
        <IsSample>false</IsSample>
        <StandardReplicateGroupId />
        <SampleGroupId />
        <ExtCoeff>dsDNA</ExtCoeff>
        <SampleColorIndex>0</SampleColorIndex>
        <Red>0</Red>
        <Green>0</Green>
        <Blue>0</Blue>
        <ExtCoeffManual>false</ExtCoeffManual>
        <EC50Value>0</EC50Value>
        <IsOutlier>false</IsOutlier>
        <ConcDil>0</ConcDil>
        <AvgCalcConc>0</AvgCalcConc>
        <AvgRawData>0</AvgRawData>
        <MaxMinDiff>0</MaxMinDiff>
        <StDev>0</StDev>
        <CVValue>0</CVValue>
        <SignalBlankRatio>0</SignalBlankRatio>
        <Volume>0</Volume>
        <SelectState>selected</SelectState>
      </WellDetails>
      <WellDetails>
        <WellLabel>B3</WellLabel>
        <Col>2</Col>
        <Row>1</Row>
        <RunNumber>0</RunNumber>
        <IsRatio>false</IsRatio>
        <IsReference>false</IsReference>
        <IsAssigned>false</IsAssigned>
        <IsSample>false</IsSample>
        <StandardReplicateGroupId />
        <SampleGroupId />
        <ExtCoeff>dsDNA</ExtCoeff>
        <SampleColorIndex>0</SampleColorIndex>
        <Red>0</Red>
        <Green>0</Green>
        <Blue>0</Blue>
        <ExtCoeffManual>false</ExtCoeffManual>
        <EC50Value>0</EC50Value>
        <IsOutlier>false</IsOutlier>
        <ConcDil>0</ConcDil>
        <AvgCalcConc>0</AvgCalcConc>
        <AvgRawData>0</AvgRawData>
        <MaxMinDiff>0</MaxMinDiff>
        <StDev>0</StDev>
        <CVValue>0</CVValue>
        <SignalBlankRatio>0</SignalBlankRatio>
        <Volume>0</Volume>
        <SelectState>selected</SelectState>
      </WellDetails>
      <WellDetails>
        <WellLabel>B4</WellLabel>
        <Col>3</Col>
        <Row>1</Row>
        <RunNumber>0</RunNumber>
        <IsRatio>false</IsRatio>
        <IsReference>false</IsReference>
        <IsAssigned>false</IsAssigned>
        <IsSample>false</IsSample>
        <StandardReplicateGroupId />
        <SampleGroupId />
        <ExtCoeff>dsDNA</ExtCoeff>
        <SampleColorIndex>0</SampleColorIndex>
        <Red>0</Red>
        <Green>0</Green>
        <Blue>0</Blue>
        <ExtCoeffManual>false</ExtCoeffManual>
        <EC50Value>0</EC50Value>
        <IsOutlier>false</IsOutlier>
        <ConcDil>0</ConcDil>
        <AvgCalcConc>0</AvgCalcConc>
        <AvgRawData>0</AvgRawData>
        <MaxMinDiff>0</MaxMinDiff>
        <StDev>0</StDev>
        <CVValue>0</CVValue>
        <SignalBlankRatio>0</SignalBlankRatio>
        <Volume>0</Volume>
        <SelectState>selected</SelectState>
      </WellDetails>
      <WellDetails>
        <WellLabel>B5</WellLabel>
        <Col>4</Col>
        <Row>1</Row>
        <RunNumber>0</RunNumber>
        <IsRatio>false</IsRatio>
        <IsReference>false</IsReference>
        <IsAssigned>false</IsAssigned>
        <IsSample>false</IsSample>
        <StandardReplicateGroupId />
        <SampleGroupId />
        <ExtCoeff>dsDNA</ExtCoeff>
        <SampleColorIndex>0</SampleColorIndex>
        <Red>0</Red>
        <Green>0</Green>
        <Blue>0</Blue>
        <ExtCoeffManual>false</ExtCoeffManual>
        <EC50Value>0</EC50Value>
        <IsOutlier>false</IsOutlier>
        <ConcDil>0</ConcDil>
        <AvgCalcConc>0</AvgCalcConc>
        <AvgRawData>0</AvgRawData>
        <MaxMinDiff>0</MaxMinDiff>
        <StDev>0</StDev>
        <CVValue>0</CVValue>
        <SignalBlankRatio>0</SignalBlankRatio>
        <Volume>0</Volume>
        <SelectState>selected</SelectState>
      </WellDetails>
      <WellDetails>
        <WellLabel>B6</WellLabel>
        <Col>5</Col>
        <Row>1</Row>
        <RunNumber>0</RunNumber>
        <IsRatio>false</IsRatio>
        <IsReference>false</IsReference>
        <IsAssigned>false</IsAssigned>
        <IsSample>false</IsSample>
        <StandardReplicateGroupId />
        <SampleGroupId />
        <ExtCoeff>dsDNA</ExtCoeff>
        <SampleColorIndex>0</SampleColorIndex>
        <Red>0</Red>
        <Green>0</Green>
        <Blue>0</Blue>
        <ExtCoeffManual>false</ExtCoeffManual>
        <EC50Value>0</EC50Value>
        <IsOutlier>false</IsOutlier>
        <ConcDil>0</ConcDil>
        <AvgCalcConc>0</AvgCalcConc>
        <AvgRawData>0</AvgRawData>
        <MaxMinDiff>0</MaxMinDiff>
        <StDev>0</StDev>
        <CVValue>0</CVValue>
        <SignalBlankRatio>0</SignalBlankRatio>
        <Volume>0</Volume>
        <SelectState>selected</SelectState>
      </WellDetails>
      <WellDetails>
        <WellLabel>B7</WellLabel>
        <Col>6</Col>
        <Row>1</Row>
        <RunNumber>0</RunNumber>
        <IsRatio>false</IsRatio>
        <IsReference>false</IsReference>
        <IsAssigned>false</IsAssigned>
        <IsSample>false</IsSample>
        <StandardReplicateGroupId />
        <SampleGroupId />
        <ExtCoeff>dsDNA</ExtCoeff>
        <SampleColorIndex>0</SampleColorIndex>
        <Red>0</Red>
        <Green>0</Green>
        <Blue>0</Blue>
        <ExtCoeffManual>false</ExtCoeffManual>
        <EC50Value>0</EC50Value>
        <IsOutlier>false</IsOutlier>
        <ConcDil>0</ConcDil>
        <AvgCalcConc>0</AvgCalcConc>
        <AvgRawData>0</AvgRawData>
        <MaxMinDiff>0</MaxMinDiff>
        <StDev>0</StDev>
        <CVValue>0</CVValue>
        <SignalBlankRatio>0</SignalBlankRatio>
        <Volume>0</Volume>
        <SelectState>selected</SelectState>
      </WellDetails>
      <WellDetails>
        <WellLabel>B8</WellLabel>
        <Col>7</Col>
        <Row>1</Row>
        <RunNumber>0</RunNumber>
        <IsRatio>false</IsRatio>
        <IsReference>false</IsReference>
        <IsAssigned>false</IsAssigned>
        <IsSample>false</IsSample>
        <StandardReplicateGroupId />
        <SampleGroupId />
        <ExtCoeff>dsDNA</ExtCoeff>
        <SampleColorIndex>0</SampleColorIndex>
        <Red>0</Red>
        <Green>0</Green>
        <Blue>0</Blue>
        <ExtCoeffManual>false</ExtCoeffManual>
        <EC50Value>0</EC50Value>
        <IsOutlier>false</IsOutlier>
        <ConcDil>0</ConcDil>
        <AvgCalcConc>0</AvgCalcConc>
        <AvgRawData>0</AvgRawData>
        <MaxMinDiff>0</MaxMinDiff>
        <StDev>0</StDev>
        <CVValue>0</CVValue>
        <SignalBlankRatio>0</SignalBlankRatio>
        <Volume>0</Volume>
        <SelectState>selected</SelectState>
      </WellDetails>
      <WellDetails>
        <WellLabel>B9</WellLabel>
        <Col>8</Col>
        <Row>1</Row>
        <RunNumber>0</RunNumber>
        <IsRatio>false</IsRatio>
        <IsReference>false</IsReference>
        <IsAssigned>false</IsAssigned>
        <IsSample>false</IsSample>
        <StandardReplicateGroupId />
        <SampleGroupId />
        <ExtCoeff>dsDNA</ExtCoeff>
        <SampleColorIndex>0</SampleColorIndex>
        <Red>0</Red>
        <Green>0</Green>
        <Blue>0</Blue>
        <ExtCoeffManual>false</ExtCoeffManual>
        <EC50Value>0</EC50Value>
        <IsOutlier>false</IsOutlier>
        <ConcDil>0</ConcDil>
        <AvgCalcConc>0</AvgCalcConc>
        <AvgRawData>0</AvgRawData>
        <MaxMinDiff>0</MaxMinDiff>
        <StDev>0</StDev>
        <CVValue>0</CVValue>
        <SignalBlankRatio>0</SignalBlankRatio>
        <Volume>0</Volume>
        <SelectState>selected</SelectState>
      </WellDetails>
      <WellDetails>
        <WellLabel>B10</WellLabel>
        <Col>9</Col>
        <Row>1</Row>
        <RunNumber>0</RunNumber>
        <IsRatio>false</IsRatio>
        <IsReference>false</IsReference>
        <IsAssigned>false</IsAssigned>
        <IsSample>false</IsSample>
        <StandardReplicateGroupId />
        <SampleGroupId />
        <ExtCoeff>dsDNA</ExtCoeff>
        <SampleColorIndex>0</SampleColorIndex>
        <Red>0</Red>
        <Green>0</Green>
        <Blue>0</Blue>
        <ExtCoeffManual>false</ExtCoeffManual>
        <EC50Value>0</EC50Value>
        <IsOutlier>false</IsOutlier>
        <ConcDil>0</ConcDil>
        <AvgCalcConc>0</AvgCalcConc>
        <AvgRawData>0</AvgRawData>
        <MaxMinDiff>0</MaxMinDiff>
        <StDev>0</StDev>
        <CVValue>0</CVValue>
        <SignalBlankRatio>0</SignalBlankRatio>
        <Volume>0</Volume>
        <SelectState>selected</SelectState>
      </WellDetails>
      <WellDetails>
        <WellLabel>B11</WellLabel>
        <Col>10</Col>
        <Row>1</Row>
        <RunNumber>0</RunNumber>
        <IsRatio>false</IsRatio>
        <IsReference>false</IsReference>
        <IsAssigned>false</IsAssigned>
        <IsSample>false</IsSample>
        <StandardReplicateGroupId />
        <SampleGroupId />
        <ExtCoeff>dsDNA</ExtCoeff>
        <SampleColorIndex>0</SampleColorIndex>
        <Red>0</Red>
        <Green>0</Green>
        <Blue>0</Blue>
        <ExtCoeffManual>false</ExtCoeffManual>
        <EC50Value>0</EC50Value>
        <IsOutlier>false</IsOutlier>
        <ConcDil>0</ConcDil>
        <AvgCalcConc>0</AvgCalcConc>
        <AvgRawData>0</AvgRawData>
        <MaxMinDiff>0</MaxMinDiff>
        <StDev>0</StDev>
        <CVValue>0</CVValue>
        <SignalBlankRatio>0</SignalBlankRatio>
        <Volume>0</Volume>
        <SelectState>selected</SelectState>
      </WellDetails>
      <WellDetails>
        <WellLabel>B12</WellLabel>
        <Col>11</Col>
        <Row>1</Row>
        <RunNumber>0</RunNumber>
        <IsRatio>false</IsRatio>
        <IsReference>false</IsReference>
        <IsAssigned>false</IsAssigned>
        <IsSample>false</IsSample>
        <StandardReplicateGroupId />
        <SampleGroupId />
        <ExtCoeff>dsDNA</ExtCoeff>
        <SampleColorIndex>0</SampleColorIndex>
        <Red>0</Red>
        <Green>0</Green>
        <Blue>0</Blue>
        <ExtCoeffManual>false</ExtCoeffManual>
        <EC50Value>0</EC50Value>
        <IsOutlier>false</IsOutlier>
        <ConcDil>0</ConcDil>
        <AvgCalcConc>0</AvgCalcConc>
        <AvgRawData>0</AvgRawData>
        <MaxMinDiff>0</MaxMinDiff>
        <StDev>0</StDev>
        <CVValue>0</CVValue>
        <SignalBlankRatio>0</SignalBlankRatio>
        <Volume>0</Volume>
        <SelectState>selected</SelectState>
      </WellDetails>
      <WellDetails>
        <WellLabel>C1</WellLabel>
        <Col>0</Col>
        <Row>2</Row>
        <RunNumber>0</RunNumber>
        <IsRatio>false</IsRatio>
        <IsReference>false</IsReference>
        <IsAssigned>false</IsAssigned>
        <IsSample>false</IsSample>
        <StandardReplicateGroupId />
        <SampleGroupId />
        <ExtCoeff>dsDNA</ExtCoeff>
        <SampleColorIndex>0</SampleColorIndex>
        <Red>0</Red>
        <Green>0</Green>
        <Blue>0</Blue>
        <ExtCoeffManual>false</ExtCoeffManual>
        <EC50Value>0</EC50Value>
        <IsOutlier>false</IsOutlier>
        <ConcDil>0</ConcDil>
        <AvgCalcConc>0</AvgCalcConc>
        <AvgRawData>0</AvgRawData>
        <MaxMinDiff>0</MaxMinDiff>
        <StDev>0</StDev>
        <CVValue>0</CVValue>
        <SignalBlankRatio>0</SignalBlankRatio>
        <Volume>0</Volume>
        <SelectState>selected</SelectState>
      </WellDetails>
      <WellDetails>
        <WellLabel>C2</WellLabel>
        <Col>1</Col>
        <Row>2</Row>
        <RunNumber>0</RunNumber>
        <IsRatio>false</IsRatio>
        <IsReference>false</IsReference>
        <IsAssigned>false</IsAssigned>
        <IsSample>false</IsSample>
        <StandardReplicateGroupId />
        <SampleGroupId />
        <ExtCoeff>dsDNA</ExtCoeff>
        <SampleColorIndex>0</SampleColorIndex>
        <Red>0</Red>
        <Green>0</Green>
        <Blue>0</Blue>
        <ExtCoeffManual>false</ExtCoeffManual>
        <EC50Value>0</EC50Value>
        <IsOutlier>false</IsOutlier>
        <ConcDil>0</ConcDil>
        <AvgCalcConc>0</AvgCalcConc>
        <AvgRawData>0</AvgRawData>
        <MaxMinDiff>0</MaxMinDiff>
        <StDev>0</StDev>
        <CVValue>0</CVValue>
        <SignalBlankRatio>0</SignalBlankRatio>
        <Volume>0</Volume>
        <SelectState>selected</SelectState>
      </WellDetails>
      <WellDetails>
        <WellLabel>C3</WellLabel>
        <Col>2</Col>
        <Row>2</Row>
        <RunNumber>0</RunNumber>
        <IsRatio>false</IsRatio>
        <IsReference>false</IsReference>
        <IsAssigned>false</IsAssigned>
        <IsSample>false</IsSample>
        <StandardReplicateGroupId />
        <SampleGroupId />
        <ExtCoeff>dsDNA</ExtCoeff>
        <SampleColorIndex>0</SampleColorIndex>
        <Red>0</Red>
        <Green>0</Green>
        <Blue>0</Blue>
        <ExtCoeffManual>false</ExtCoeffManual>
        <EC50Value>0</EC50Value>
        <IsOutlier>false</IsOutlier>
        <ConcDil>0</ConcDil>
        <AvgCalcConc>0</AvgCalcConc>
        <AvgRawData>0</AvgRawData>
        <MaxMinDiff>0</MaxMinDiff>
        <StDev>0</StDev>
        <CVValue>0</CVValue>
        <SignalBlankRatio>0</SignalBlankRatio>
        <Volume>0</Volume>
        <SelectState>selected</SelectState>
      </WellDetails>
      <WellDetails>
        <WellLabel>C4</WellLabel>
        <Col>3</Col>
        <Row>2</Row>
        <RunNumber>0</RunNumber>
        <IsRatio>false</IsRatio>
        <IsReference>false</IsReference>
        <IsAssigned>false</IsAssigned>
        <IsSample>false</IsSample>
        <StandardReplicateGroupId />
        <SampleGroupId />
        <ExtCoeff>dsDNA</ExtCoeff>
        <SampleColorIndex>0</SampleColorIndex>
        <Red>0</Red>
        <Green>0</Green>
        <Blue>0</Blue>
        <ExtCoeffManual>false</ExtCoeffManual>
        <EC50Value>0</EC50Value>
        <IsOutlier>false</IsOutlier>
        <ConcDil>0</ConcDil>
        <AvgCalcConc>0</AvgCalcConc>
        <AvgRawData>0</AvgRawData>
        <MaxMinDiff>0</MaxMinDiff>
        <StDev>0</StDev>
        <CVValue>0</CVValue>
        <SignalBlankRatio>0</SignalBlankRatio>
        <Volume>0</Volume>
        <SelectState>selected</SelectState>
      </WellDetails>
      <WellDetails>
        <WellLabel>C5</WellLabel>
        <Col>4</Col>
        <Row>2</Row>
        <RunNumber>0</RunNumber>
        <IsRatio>false</IsRatio>
        <IsReference>false</IsReference>
        <IsAssigned>false</IsAssigned>
        <IsSample>false</IsSample>
        <StandardReplicateGroupId />
        <SampleGroupId />
        <ExtCoeff>dsDNA</ExtCoeff>
        <SampleColorIndex>0</SampleColorIndex>
        <Red>0</Red>
        <Green>0</Green>
        <Blue>0</Blue>
        <ExtCoeffManual>false</ExtCoeffManual>
        <EC50Value>0</EC50Value>
        <IsOutlier>false</IsOutlier>
        <ConcDil>0</ConcDil>
        <AvgCalcConc>0</AvgCalcConc>
        <AvgRawData>0</AvgRawData>
        <MaxMinDiff>0</MaxMinDiff>
        <StDev>0</StDev>
        <CVValue>0</CVValue>
        <SignalBlankRatio>0</SignalBlankRatio>
        <Volume>0</Volume>
        <SelectState>selected</SelectState>
      </WellDetails>
      <WellDetails>
        <WellLabel>C6</WellLabel>
        <Col>5</Col>
        <Row>2</Row>
        <RunNumber>0</RunNumber>
        <IsRatio>false</IsRatio>
        <IsReference>false</IsReference>
        <IsAssigned>false</IsAssigned>
        <IsSample>false</IsSample>
        <StandardReplicateGroupId />
        <SampleGroupId />
        <ExtCoeff>dsDNA</ExtCoeff>
        <SampleColorIndex>0</SampleColorIndex>
        <Red>0</Red>
        <Green>0</Green>
        <Blue>0</Blue>
        <ExtCoeffManual>false</ExtCoeffManual>
        <EC50Value>0</EC50Value>
        <IsOutlier>false</IsOutlier>
        <ConcDil>0</ConcDil>
        <AvgCalcConc>0</AvgCalcConc>
        <AvgRawData>0</AvgRawData>
        <MaxMinDiff>0</MaxMinDiff>
        <StDev>0</StDev>
        <CVValue>0</CVValue>
        <SignalBlankRatio>0</SignalBlankRatio>
        <Volume>0</Volume>
        <SelectState>selected</SelectState>
      </WellDetails>
      <WellDetails>
        <WellLabel>C7</WellLabel>
        <Col>6</Col>
        <Row>2</Row>
        <RunNumber>0</RunNumber>
        <IsRatio>false</IsRatio>
        <IsReference>false</IsReference>
        <IsAssigned>false</IsAssigned>
        <IsSample>false</IsSample>
        <StandardReplicateGroupId />
        <SampleGroupId />
        <ExtCoeff>dsDNA</ExtCoeff>
        <SampleColorIndex>0</SampleColorIndex>
        <Red>0</Red>
        <Green>0</Green>
        <Blue>0</Blue>
        <ExtCoeffManual>false</ExtCoeffManual>
        <EC50Value>0</EC50Value>
        <IsOutlier>false</IsOutlier>
        <ConcDil>0</ConcDil>
        <AvgCalcConc>0</AvgCalcConc>
        <AvgRawData>0</AvgRawData>
        <MaxMinDiff>0</MaxMinDiff>
        <StDev>0</StDev>
        <CVValue>0</CVValue>
        <SignalBlankRatio>0</SignalBlankRatio>
        <Volume>0</Volume>
        <SelectState>selected</SelectState>
      </WellDetails>
      <WellDetails>
        <WellLabel>C8</WellLabel>
        <Col>7</Col>
        <Row>2</Row>
        <RunNumber>0</RunNumber>
        <IsRatio>false</IsRatio>
        <IsReference>false</IsReference>
        <IsAssigned>false</IsAssigned>
        <IsSample>false</IsSample>
        <StandardReplicateGroupId />
        <SampleGroupId />
        <ExtCoeff>dsDNA</ExtCoeff>
        <SampleColorIndex>0</SampleColorIndex>
        <Red>0</Red>
        <Green>0</Green>
        <Blue>0</Blue>
        <ExtCoeffManual>false</ExtCoeffManual>
        <EC50Value>0</EC50Value>
        <IsOutlier>false</IsOutlier>
        <ConcDil>0</ConcDil>
        <AvgCalcConc>0</AvgCalcConc>
        <AvgRawData>0</AvgRawData>
        <MaxMinDiff>0</MaxMinDiff>
        <StDev>0</StDev>
        <CVValue>0</CVValue>
        <SignalBlankRatio>0</SignalBlankRatio>
        <Volume>0</Volume>
        <SelectState>selected</SelectState>
      </WellDetails>
      <WellDetails>
        <WellLabel>C9</WellLabel>
        <Col>8</Col>
        <Row>2</Row>
        <RunNumber>0</RunNumber>
        <IsRatio>false</IsRatio>
        <IsReference>false</IsReference>
        <IsAssigned>false</IsAssigned>
        <IsSample>false</IsSample>
        <StandardReplicateGroupId />
        <SampleGroupId />
        <ExtCoeff>dsDNA</ExtCoeff>
        <SampleColorIndex>0</SampleColorIndex>
        <Red>0</Red>
        <Green>0</Green>
        <Blue>0</Blue>
        <ExtCoeffManual>false</ExtCoeffManual>
        <EC50Value>0</EC50Value>
        <IsOutlier>false</IsOutlier>
        <ConcDil>0</ConcDil>
        <AvgCalcConc>0</AvgCalcConc>
        <AvgRawData>0</AvgRawData>
        <MaxMinDiff>0</MaxMinDiff>
        <StDev>0</StDev>
        <CVValue>0</CVValue>
        <SignalBlankRatio>0</SignalBlankRatio>
        <Volume>0</Volume>
        <SelectState>selected</SelectState>
      </WellDetails>
      <WellDetails>
        <WellLabel>C10</WellLabel>
        <Col>9</Col>
        <Row>2</Row>
        <RunNumber>0</RunNumber>
        <IsRatio>false</IsRatio>
        <IsReference>false</IsReference>
        <IsAssigned>false</IsAssigned>
        <IsSample>false</IsSample>
        <StandardReplicateGroupId />
        <SampleGroupId />
        <ExtCoeff>dsDNA</ExtCoeff>
        <SampleColorIndex>0</SampleColorIndex>
        <Red>0</Red>
        <Green>0</Green>
        <Blue>0</Blue>
        <ExtCoeffManual>false</ExtCoeffManual>
        <EC50Value>0</EC50Value>
        <IsOutlier>false</IsOutlier>
        <ConcDil>0</ConcDil>
        <AvgCalcConc>0</AvgCalcConc>
        <AvgRawData>0</AvgRawData>
        <MaxMinDiff>0</MaxMinDiff>
        <StDev>0</StDev>
        <CVValue>0</CVValue>
        <SignalBlankRatio>0</SignalBlankRatio>
        <Volume>0</Volume>
        <SelectState>selected</SelectState>
      </WellDetails>
      <WellDetails>
        <WellLabel>C11</WellLabel>
        <Col>10</Col>
        <Row>2</Row>
        <RunNumber>0</RunNumber>
        <IsRatio>false</IsRatio>
        <IsReference>false</IsReference>
        <IsAssigned>false</IsAssigned>
        <IsSample>false</IsSample>
        <StandardReplicateGroupId />
        <SampleGroupId />
        <ExtCoeff>dsDNA</ExtCoeff>
        <SampleColorIndex>0</SampleColorIndex>
        <Red>0</Red>
        <Green>0</Green>
        <Blue>0</Blue>
        <ExtCoeffManual>false</ExtCoeffManual>
        <EC50Value>0</EC50Value>
        <IsOutlier>false</IsOutlier>
        <ConcDil>0</ConcDil>
        <AvgCalcConc>0</AvgCalcConc>
        <AvgRawData>0</AvgRawData>
        <MaxMinDiff>0</MaxMinDiff>
        <StDev>0</StDev>
        <CVValue>0</CVValue>
        <SignalBlankRatio>0</SignalBlankRatio>
        <Volume>0</Volume>
        <SelectState>selected</SelectState>
      </WellDetails>
      <WellDetails>
        <WellLabel>C12</WellLabel>
        <Col>11</Col>
        <Row>2</Row>
        <RunNumber>0</RunNumber>
        <IsRatio>false</IsRatio>
        <IsReference>false</IsReference>
        <IsAssigned>false</IsAssigned>
        <IsSample>false</IsSample>
        <StandardReplicateGroupId />
        <SampleGroupId />
        <ExtCoeff>dsDNA</ExtCoeff>
        <SampleColorIndex>0</SampleColorIndex>
        <Red>0</Red>
        <Green>0</Green>
        <Blue>0</Blue>
        <ExtCoeffManual>false</ExtCoeffManual>
        <EC50Value>0</EC50Value>
        <IsOutlier>false</IsOutlier>
        <ConcDil>0</ConcDil>
        <AvgCalcConc>0</AvgCalcConc>
        <AvgRawData>0</AvgRawData>
        <MaxMinDiff>0</MaxMinDiff>
        <StDev>0</StDev>
        <CVValue>0</CVValue>
        <SignalBlankRatio>0</SignalBlankRatio>
        <Volume>0</Volume>
        <SelectState>selected</SelectState>
      </WellDetails>
      <WellDetails>
        <WellLabel>D1</WellLabel>
        <Col>0</Col>
        <Row>3</Row>
        <RunNumber>0</RunNumber>
        <IsRatio>false</IsRatio>
        <IsReference>false</IsReference>
        <IsAssigned>false</IsAssigned>
        <IsSample>false</IsSample>
        <StandardReplicateGroupId />
        <SampleGroupId />
        <ExtCoeff>dsDNA</ExtCoeff>
        <SampleColorIndex>0</SampleColorIndex>
        <Red>0</Red>
        <Green>0</Green>
        <Blue>0</Blue>
        <ExtCoeffManual>false</ExtCoeffManual>
        <EC50Value>0</EC50Value>
        <IsOutlier>false</IsOutlier>
        <ConcDil>0</ConcDil>
        <AvgCalcConc>0</AvgCalcConc>
        <AvgRawData>0</AvgRawData>
        <MaxMinDiff>0</MaxMinDiff>
        <StDev>0</StDev>
        <CVValue>0</CVValue>
        <SignalBlankRatio>0</SignalBlankRatio>
        <Volume>0</Volume>
        <SelectState>selected</SelectState>
      </WellDetails>
      <WellDetails>
        <WellLabel>D2</WellLabel>
        <Col>1</Col>
        <Row>3</Row>
        <RunNumber>0</RunNumber>
        <IsRatio>false</IsRatio>
        <IsReference>false</IsReference>
        <IsAssigned>false</IsAssigned>
        <IsSample>false</IsSample>
        <StandardReplicateGroupId />
        <SampleGroupId />
        <ExtCoeff>dsDNA</ExtCoeff>
        <SampleColorIndex>0</SampleColorIndex>
        <Red>0</Red>
        <Green>0</Green>
        <Blue>0</Blue>
        <ExtCoeffManual>false</ExtCoeffManual>
        <EC50Value>0</EC50Value>
        <IsOutlier>false</IsOutlier>
        <ConcDil>0</ConcDil>
        <AvgCalcConc>0</AvgCalcConc>
        <AvgRawData>0</AvgRawData>
        <MaxMinDiff>0</MaxMinDiff>
        <StDev>0</StDev>
        <CVValue>0</CVValue>
        <SignalBlankRatio>0</SignalBlankRatio>
        <Volume>0</Volume>
        <SelectState>selected</SelectState>
      </WellDetails>
      <WellDetails>
        <WellLabel>D3</WellLabel>
        <Col>2</Col>
        <Row>3</Row>
        <RunNumber>0</RunNumber>
        <IsRatio>false</IsRatio>
        <IsReference>false</IsReference>
        <IsAssigned>false</IsAssigned>
        <IsSample>false</IsSample>
        <StandardReplicateGroupId />
        <SampleGroupId />
        <ExtCoeff>dsDNA</ExtCoeff>
        <SampleColorIndex>0</SampleColorIndex>
        <Red>0</Red>
        <Green>0</Green>
        <Blue>0</Blue>
        <ExtCoeffManual>false</ExtCoeffManual>
        <EC50Value>0</EC50Value>
        <IsOutlier>false</IsOutlier>
        <ConcDil>0</ConcDil>
        <AvgCalcConc>0</AvgCalcConc>
        <AvgRawData>0</AvgRawData>
        <MaxMinDiff>0</MaxMinDiff>
        <StDev>0</StDev>
        <CVValue>0</CVValue>
        <SignalBlankRatio>0</SignalBlankRatio>
        <Volume>0</Volume>
        <SelectState>selected</SelectState>
      </WellDetails>
      <WellDetails>
        <WellLabel>D4</WellLabel>
        <Col>3</Col>
        <Row>3</Row>
        <RunNumber>0</RunNumber>
        <IsRatio>false</IsRatio>
        <IsReference>false</IsReference>
        <IsAssigned>false</IsAssigned>
        <IsSample>false</IsSample>
        <StandardReplicateGroupId />
        <SampleGroupId />
        <ExtCoeff>dsDNA</ExtCoeff>
        <SampleColorIndex>0</SampleColorIndex>
        <Red>0</Red>
        <Green>0</Green>
        <Blue>0</Blue>
        <ExtCoeffManual>false</ExtCoeffManual>
        <EC50Value>0</EC50Value>
        <IsOutlier>false</IsOutlier>
        <ConcDil>0</ConcDil>
        <AvgCalcConc>0</AvgCalcConc>
        <AvgRawData>0</AvgRawData>
        <MaxMinDiff>0</MaxMinDiff>
        <StDev>0</StDev>
        <CVValue>0</CVValue>
        <SignalBlankRatio>0</SignalBlankRatio>
        <Volume>0</Volume>
        <SelectState>selected</SelectState>
      </WellDetails>
      <WellDetails>
        <WellLabel>D5</WellLabel>
        <Col>4</Col>
        <Row>3</Row>
        <RunNumber>0</RunNumber>
        <IsRatio>false</IsRatio>
        <IsReference>false</IsReference>
        <IsAssigned>false</IsAssigned>
        <IsSample>false</IsSample>
        <StandardReplicateGroupId />
        <SampleGroupId />
        <ExtCoeff>dsDNA</ExtCoeff>
        <SampleColorIndex>0</SampleColorIndex>
        <Red>0</Red>
        <Green>0</Green>
        <Blue>0</Blue>
        <ExtCoeffManual>false</ExtCoeffManual>
        <EC50Value>0</EC50Value>
        <IsOutlier>false</IsOutlier>
        <ConcDil>0</ConcDil>
        <AvgCalcConc>0</AvgCalcConc>
        <AvgRawData>0</AvgRawData>
        <MaxMinDiff>0</MaxMinDiff>
        <StDev>0</StDev>
        <CVValue>0</CVValue>
        <SignalBlankRatio>0</SignalBlankRatio>
        <Volume>0</Volume>
        <SelectState>selected</SelectState>
      </WellDetails>
      <WellDetails>
        <WellLabel>D6</WellLabel>
        <Col>5</Col>
        <Row>3</Row>
        <RunNumber>0</RunNumber>
        <IsRatio>false</IsRatio>
        <IsReference>false</IsReference>
        <IsAssigned>false</IsAssigned>
        <IsSample>false</IsSample>
        <StandardReplicateGroupId />
        <SampleGroupId />
        <ExtCoeff>dsDNA</ExtCoeff>
        <SampleColorIndex>0</SampleColorIndex>
        <Red>0</Red>
        <Green>0</Green>
        <Blue>0</Blue>
        <ExtCoeffManual>false</ExtCoeffManual>
        <EC50Value>0</EC50Value>
        <IsOutlier>false</IsOutlier>
        <ConcDil>0</ConcDil>
        <AvgCalcConc>0</AvgCalcConc>
        <AvgRawData>0</AvgRawData>
        <MaxMinDiff>0</MaxMinDiff>
        <StDev>0</StDev>
        <CVValue>0</CVValue>
        <SignalBlankRatio>0</SignalBlankRatio>
        <Volume>0</Volume>
        <SelectState>selected</SelectState>
      </WellDetails>
      <WellDetails>
        <WellLabel>D7</WellLabel>
        <Col>6</Col>
        <Row>3</Row>
        <RunNumber>0</RunNumber>
        <IsRatio>false</IsRatio>
        <IsReference>false</IsReference>
        <IsAssigned>false</IsAssigned>
        <IsSample>false</IsSample>
        <StandardReplicateGroupId />
        <SampleGroupId />
        <ExtCoeff>dsDNA</ExtCoeff>
        <SampleColorIndex>0</SampleColorIndex>
        <Red>0</Red>
        <Green>0</Green>
        <Blue>0</Blue>
        <ExtCoeffManual>false</ExtCoeffManual>
        <EC50Value>0</EC50Value>
        <IsOutlier>false</IsOutlier>
        <ConcDil>0</ConcDil>
        <AvgCalcConc>0</AvgCalcConc>
        <AvgRawData>0</AvgRawData>
        <MaxMinDiff>0</MaxMinDiff>
        <StDev>0</StDev>
        <CVValue>0</CVValue>
        <SignalBlankRatio>0</SignalBlankRatio>
        <Volume>0</Volume>
        <SelectState>selected</SelectState>
      </WellDetails>
      <WellDetails>
        <WellLabel>D8</WellLabel>
        <Col>7</Col>
        <Row>3</Row>
        <RunNumber>0</RunNumber>
        <IsRatio>false</IsRatio>
        <IsReference>false</IsReference>
        <IsAssigned>false</IsAssigned>
        <IsSample>false</IsSample>
        <StandardReplicateGroupId />
        <SampleGroupId />
        <ExtCoeff>dsDNA</ExtCoeff>
        <SampleColorIndex>0</SampleColorIndex>
        <Red>0</Red>
        <Green>0</Green>
        <Blue>0</Blue>
        <ExtCoeffManual>false</ExtCoeffManual>
        <EC50Value>0</EC50Value>
        <IsOutlier>false</IsOutlier>
        <ConcDil>0</ConcDil>
        <AvgCalcConc>0</AvgCalcConc>
        <AvgRawData>0</AvgRawData>
        <MaxMinDiff>0</MaxMinDiff>
        <StDev>0</StDev>
        <CVValue>0</CVValue>
        <SignalBlankRatio>0</SignalBlankRatio>
        <Volume>0</Volume>
        <SelectState>selected</SelectState>
      </WellDetails>
      <WellDetails>
        <WellLabel>D9</WellLabel>
        <Col>8</Col>
        <Row>3</Row>
        <RunNumber>0</RunNumber>
        <IsRatio>false</IsRatio>
        <IsReference>false</IsReference>
        <IsAssigned>false</IsAssigned>
        <IsSample>false</IsSample>
        <StandardReplicateGroupId />
        <SampleGroupId />
        <ExtCoeff>dsDNA</ExtCoeff>
        <SampleColorIndex>0</SampleColorIndex>
        <Red>0</Red>
        <Green>0</Green>
        <Blue>0</Blue>
        <ExtCoeffManual>false</ExtCoeffManual>
        <EC50Value>0</EC50Value>
        <IsOutlier>false</IsOutlier>
        <ConcDil>0</ConcDil>
        <AvgCalcConc>0</AvgCalcConc>
        <AvgRawData>0</AvgRawData>
        <MaxMinDiff>0</MaxMinDiff>
        <StDev>0</StDev>
        <CVValue>0</CVValue>
        <SignalBlankRatio>0</SignalBlankRatio>
        <Volume>0</Volume>
        <SelectState>selected</SelectState>
      </WellDetails>
      <WellDetails>
        <WellLabel>D10</WellLabel>
        <Col>9</Col>
        <Row>3</Row>
        <RunNumber>0</RunNumber>
        <IsRatio>false</IsRatio>
        <IsReference>false</IsReference>
        <IsAssigned>false</IsAssigned>
        <IsSample>false</IsSample>
        <StandardReplicateGroupId />
        <SampleGroupId />
        <ExtCoeff>dsDNA</ExtCoeff>
        <SampleColorIndex>0</SampleColorIndex>
        <Red>0</Red>
        <Green>0</Green>
        <Blue>0</Blue>
        <ExtCoeffManual>false</ExtCoeffManual>
        <EC50Value>0</EC50Value>
        <IsOutlier>false</IsOutlier>
        <ConcDil>0</ConcDil>
        <AvgCalcConc>0</AvgCalcConc>
        <AvgRawData>0</AvgRawData>
        <MaxMinDiff>0</MaxMinDiff>
        <StDev>0</StDev>
        <CVValue>0</CVValue>
        <SignalBlankRatio>0</SignalBlankRatio>
        <Volume>0</Volume>
        <SelectState>selected</SelectState>
      </WellDetails>
      <WellDetails>
        <WellLabel>D11</WellLabel>
        <Col>10</Col>
        <Row>3</Row>
        <RunNumber>0</RunNumber>
        <IsRatio>false</IsRatio>
        <IsReference>false</IsReference>
        <IsAssigned>false</IsAssigned>
        <IsSample>false</IsSample>
        <StandardReplicateGroupId />
        <SampleGroupId />
        <ExtCoeff>dsDNA</ExtCoeff>
        <SampleColorIndex>0</SampleColorIndex>
        <Red>0</Red>
        <Green>0</Green>
        <Blue>0</Blue>
        <ExtCoeffManual>false</ExtCoeffManual>
        <EC50Value>0</EC50Value>
        <IsOutlier>false</IsOutlier>
        <ConcDil>0</ConcDil>
        <AvgCalcConc>0</AvgCalcConc>
        <AvgRawData>0</AvgRawData>
        <MaxMinDiff>0</MaxMinDiff>
        <StDev>0</StDev>
        <CVValue>0</CVValue>
        <SignalBlankRatio>0</SignalBlankRatio>
        <Volume>0</Volume>
        <SelectState>selected</SelectState>
      </WellDetails>
      <WellDetails>
        <WellLabel>D12</WellLabel>
        <Col>11</Col>
        <Row>3</Row>
        <RunNumber>0</RunNumber>
        <IsRatio>false</IsRatio>
        <IsReference>false</IsReference>
        <IsAssigned>false</IsAssigned>
        <IsSample>false</IsSample>
        <StandardReplicateGroupId />
        <SampleGroupId />
        <ExtCoeff>dsDNA</ExtCoeff>
        <SampleColorIndex>0</SampleColorIndex>
        <Red>0</Red>
        <Green>0</Green>
        <Blue>0</Blue>
        <ExtCoeffManual>false</ExtCoeffManual>
        <EC50Value>0</EC50Value>
        <IsOutlier>false</IsOutlier>
        <ConcDil>0</ConcDil>
        <AvgCalcConc>0</AvgCalcConc>
        <AvgRawData>0</AvgRawData>
        <MaxMinDiff>0</MaxMinDiff>
        <StDev>0</StDev>
        <CVValue>0</CVValue>
        <SignalBlankRatio>0</SignalBlankRatio>
        <Volume>0</Volume>
        <SelectState>selected</SelectState>
      </WellDetails>
      <WellDetails>
        <WellLabel>E1</WellLabel>
        <Col>0</Col>
        <Row>4</Row>
        <RunNumber>0</RunNumber>
        <IsRatio>false</IsRatio>
        <IsReference>false</IsReference>
        <IsAssigned>false</IsAssigned>
        <IsSample>false</IsSample>
        <StandardReplicateGroupId />
        <SampleGroupId />
        <ExtCoeff>dsDNA</ExtCoeff>
        <SampleColorIndex>0</SampleColorIndex>
        <Red>0</Red>
        <Green>0</Green>
        <Blue>0</Blue>
        <ExtCoeffManual>false</ExtCoeffManual>
        <EC50Value>0</EC50Value>
        <IsOutlier>false</IsOutlier>
        <ConcDil>0</ConcDil>
        <AvgCalcConc>0</AvgCalcConc>
        <AvgRawData>0</AvgRawData>
        <MaxMinDiff>0</MaxMinDiff>
        <StDev>0</StDev>
        <CVValue>0</CVValue>
        <SignalBlankRatio>0</SignalBlankRatio>
        <Volume>0</Volume>
        <SelectState>selected</SelectState>
      </WellDetails>
      <WellDetails>
        <WellLabel>E2</WellLabel>
        <Col>1</Col>
        <Row>4</Row>
        <RunNumber>0</RunNumber>
        <IsRatio>false</IsRatio>
        <IsReference>false</IsReference>
        <IsAssigned>false</IsAssigned>
        <IsSample>false</IsSample>
        <StandardReplicateGroupId />
        <SampleGroupId />
        <ExtCoeff>dsDNA</ExtCoeff>
        <SampleColorIndex>0</SampleColorIndex>
        <Red>0</Red>
        <Green>0</Green>
        <Blue>0</Blue>
        <ExtCoeffManual>false</ExtCoeffManual>
        <EC50Value>0</EC50Value>
        <IsOutlier>false</IsOutlier>
        <ConcDil>0</ConcDil>
        <AvgCalcConc>0</AvgCalcConc>
        <AvgRawData>0</AvgRawData>
        <MaxMinDiff>0</MaxMinDiff>
        <StDev>0</StDev>
        <CVValue>0</CVValue>
        <SignalBlankRatio>0</SignalBlankRatio>
        <Volume>0</Volume>
        <SelectState>selected</SelectState>
      </WellDetails>
      <WellDetails>
        <WellLabel>E3</WellLabel>
        <Col>2</Col>
        <Row>4</Row>
        <RunNumber>0</RunNumber>
        <IsRatio>false</IsRatio>
        <IsReference>false</IsReference>
        <IsAssigned>false</IsAssigned>
        <IsSample>false</IsSample>
        <StandardReplicateGroupId />
        <SampleGroupId />
        <ExtCoeff>dsDNA</ExtCoeff>
        <SampleColorIndex>0</SampleColorIndex>
        <Red>0</Red>
        <Green>0</Green>
        <Blue>0</Blue>
        <ExtCoeffManual>false</ExtCoeffManual>
        <EC50Value>0</EC50Value>
        <IsOutlier>false</IsOutlier>
        <ConcDil>0</ConcDil>
        <AvgCalcConc>0</AvgCalcConc>
        <AvgRawData>0</AvgRawData>
        <MaxMinDiff>0</MaxMinDiff>
        <StDev>0</StDev>
        <CVValue>0</CVValue>
        <SignalBlankRatio>0</SignalBlankRatio>
        <Volume>0</Volume>
        <SelectState>selected</SelectState>
      </WellDetails>
      <WellDetails>
        <WellLabel>E4</WellLabel>
        <Col>3</Col>
        <Row>4</Row>
        <RunNumber>0</RunNumber>
        <IsRatio>false</IsRatio>
        <IsReference>false</IsReference>
        <IsAssigned>false</IsAssigned>
        <IsSample>false</IsSample>
        <StandardReplicateGroupId />
        <SampleGroupId />
        <ExtCoeff>dsDNA</ExtCoeff>
        <SampleColorIndex>0</SampleColorIndex>
        <Red>0</Red>
        <Green>0</Green>
        <Blue>0</Blue>
        <ExtCoeffManual>false</ExtCoeffManual>
        <EC50Value>0</EC50Value>
        <IsOutlier>false</IsOutlier>
        <ConcDil>0</ConcDil>
        <AvgCalcConc>0</AvgCalcConc>
        <AvgRawData>0</AvgRawData>
        <MaxMinDiff>0</MaxMinDiff>
        <StDev>0</StDev>
        <CVValue>0</CVValue>
        <SignalBlankRatio>0</SignalBlankRatio>
        <Volume>0</Volume>
        <SelectState>selected</SelectState>
      </WellDetails>
      <WellDetails>
        <WellLabel>E5</WellLabel>
        <Col>4</Col>
        <Row>4</Row>
        <RunNumber>0</RunNumber>
        <IsRatio>false</IsRatio>
        <IsReference>false</IsReference>
        <IsAssigned>false</IsAssigned>
        <IsSample>false</IsSample>
        <StandardReplicateGroupId />
        <SampleGroupId />
        <ExtCoeff>dsDNA</ExtCoeff>
        <SampleColorIndex>0</SampleColorIndex>
        <Red>0</Red>
        <Green>0</Green>
        <Blue>0</Blue>
        <ExtCoeffManual>false</ExtCoeffManual>
        <EC50Value>0</EC50Value>
        <IsOutlier>false</IsOutlier>
        <ConcDil>0</ConcDil>
        <AvgCalcConc>0</AvgCalcConc>
        <AvgRawData>0</AvgRawData>
        <MaxMinDiff>0</MaxMinDiff>
        <StDev>0</StDev>
        <CVValue>0</CVValue>
        <SignalBlankRatio>0</SignalBlankRatio>
        <Volume>0</Volume>
        <SelectState>selected</SelectState>
      </WellDetails>
      <WellDetails>
        <WellLabel>E6</WellLabel>
        <Col>5</Col>
        <Row>4</Row>
        <RunNumber>0</RunNumber>
        <IsRatio>false</IsRatio>
        <IsReference>false</IsReference>
        <IsAssigned>false</IsAssigned>
        <IsSample>false</IsSample>
        <StandardReplicateGroupId />
        <SampleGroupId />
        <ExtCoeff>dsDNA</ExtCoeff>
        <SampleColorIndex>0</SampleColorIndex>
        <Red>0</Red>
        <Green>0</Green>
        <Blue>0</Blue>
        <ExtCoeffManual>false</ExtCoeffManual>
        <EC50Value>0</EC50Value>
        <IsOutlier>false</IsOutlier>
        <ConcDil>0</ConcDil>
        <AvgCalcConc>0</AvgCalcConc>
        <AvgRawData>0</AvgRawData>
        <MaxMinDiff>0</MaxMinDiff>
        <StDev>0</StDev>
        <CVValue>0</CVValue>
        <SignalBlankRatio>0</SignalBlankRatio>
        <Volume>0</Volume>
        <SelectState>selected</SelectState>
      </WellDetails>
      <WellDetails>
        <WellLabel>E7</WellLabel>
        <Col>6</Col>
        <Row>4</Row>
        <RunNumber>0</RunNumber>
        <IsRatio>false</IsRatio>
        <IsReference>false</IsReference>
        <IsAssigned>false</IsAssigned>
        <IsSample>false</IsSample>
        <StandardReplicateGroupId />
        <SampleGroupId />
        <ExtCoeff>dsDNA</ExtCoeff>
        <SampleColorIndex>0</SampleColorIndex>
        <Red>0</Red>
        <Green>0</Green>
        <Blue>0</Blue>
        <ExtCoeffManual>false</ExtCoeffManual>
        <EC50Value>0</EC50Value>
        <IsOutlier>false</IsOutlier>
        <ConcDil>0</ConcDil>
        <AvgCalcConc>0</AvgCalcConc>
        <AvgRawData>0</AvgRawData>
        <MaxMinDiff>0</MaxMinDiff>
        <StDev>0</StDev>
        <CVValue>0</CVValue>
        <SignalBlankRatio>0</SignalBlankRatio>
        <Volume>0</Volume>
        <SelectState>selected</SelectState>
      </WellDetails>
      <WellDetails>
        <WellLabel>E8</WellLabel>
        <Col>7</Col>
        <Row>4</Row>
        <RunNumber>0</RunNumber>
        <IsRatio>false</IsRatio>
        <IsReference>false</IsReference>
        <IsAssigned>false</IsAssigned>
        <IsSample>false</IsSample>
        <StandardReplicateGroupId />
        <SampleGroupId />
        <ExtCoeff>dsDNA</ExtCoeff>
        <SampleColorIndex>0</SampleColorIndex>
        <Red>0</Red>
        <Green>0</Green>
        <Blue>0</Blue>
        <ExtCoeffManual>false</ExtCoeffManual>
        <EC50Value>0</EC50Value>
        <IsOutlier>false</IsOutlier>
        <ConcDil>0</ConcDil>
        <AvgCalcConc>0</AvgCalcConc>
        <AvgRawData>0</AvgRawData>
        <MaxMinDiff>0</MaxMinDiff>
        <StDev>0</StDev>
        <CVValue>0</CVValue>
        <SignalBlankRatio>0</SignalBlankRatio>
        <Volume>0</Volume>
        <SelectState>selected</SelectState>
      </WellDetails>
      <WellDetails>
        <WellLabel>E9</WellLabel>
        <Col>8</Col>
        <Row>4</Row>
        <RunNumber>0</RunNumber>
        <IsRatio>false</IsRatio>
        <IsReference>false</IsReference>
        <IsAssigned>false</IsAssigned>
        <IsSample>false</IsSample>
        <StandardReplicateGroupId />
        <SampleGroupId />
        <ExtCoeff>dsDNA</ExtCoeff>
        <SampleColorIndex>0</SampleColorIndex>
        <Red>0</Red>
        <Green>0</Green>
        <Blue>0</Blue>
        <ExtCoeffManual>false</ExtCoeffManual>
        <EC50Value>0</EC50Value>
        <IsOutlier>false</IsOutlier>
        <ConcDil>0</ConcDil>
        <AvgCalcConc>0</AvgCalcConc>
        <AvgRawData>0</AvgRawData>
        <MaxMinDiff>0</MaxMinDiff>
        <StDev>0</StDev>
        <CVValue>0</CVValue>
        <SignalBlankRatio>0</SignalBlankRatio>
        <Volume>0</Volume>
        <SelectState>selected</SelectState>
      </WellDetails>
      <WellDetails>
        <WellLabel>E10</WellLabel>
        <Col>9</Col>
        <Row>4</Row>
        <RunNumber>0</RunNumber>
        <IsRatio>false</IsRatio>
        <IsReference>false</IsReference>
        <IsAssigned>false</IsAssigned>
        <IsSample>false</IsSample>
        <StandardReplicateGroupId />
        <SampleGroupId />
        <ExtCoeff>dsDNA</ExtCoeff>
        <SampleColorIndex>0</SampleColorIndex>
        <Red>0</Red>
        <Green>0</Green>
        <Blue>0</Blue>
        <ExtCoeffManual>false</ExtCoeffManual>
        <EC50Value>0</EC50Value>
        <IsOutlier>false</IsOutlier>
        <ConcDil>0</ConcDil>
        <AvgCalcConc>0</AvgCalcConc>
        <AvgRawData>0</AvgRawData>
        <MaxMinDiff>0</MaxMinDiff>
        <StDev>0</StDev>
        <CVValue>0</CVValue>
        <SignalBlankRatio>0</SignalBlankRatio>
        <Volume>0</Volume>
        <SelectState>selected</SelectState>
      </WellDetails>
      <WellDetails>
        <WellLabel>E11</WellLabel>
        <Col>10</Col>
        <Row>4</Row>
        <RunNumber>0</RunNumber>
        <IsRatio>false</IsRatio>
        <IsReference>false</IsReference>
        <IsAssigned>false</IsAssigned>
        <IsSample>false</IsSample>
        <StandardReplicateGroupId />
        <SampleGroupId />
        <ExtCoeff>dsDNA</ExtCoeff>
        <SampleColorIndex>0</SampleColorIndex>
        <Red>0</Red>
        <Green>0</Green>
        <Blue>0</Blue>
        <ExtCoeffManual>false</ExtCoeffManual>
        <EC50Value>0</EC50Value>
        <IsOutlier>false</IsOutlier>
        <ConcDil>0</ConcDil>
        <AvgCalcConc>0</AvgCalcConc>
        <AvgRawData>0</AvgRawData>
        <MaxMinDiff>0</MaxMinDiff>
        <StDev>0</StDev>
        <CVValue>0</CVValue>
        <SignalBlankRatio>0</SignalBlankRatio>
        <Volume>0</Volume>
        <SelectState>selected</SelectState>
      </WellDetails>
      <WellDetails>
        <WellLabel>E12</WellLabel>
        <Col>11</Col>
        <Row>4</Row>
        <RunNumber>0</RunNumber>
        <IsRatio>false</IsRatio>
        <IsReference>false</IsReference>
        <IsAssigned>false</IsAssigned>
        <IsSample>false</IsSample>
        <StandardReplicateGroupId />
        <SampleGroupId />
        <ExtCoeff>dsDNA</ExtCoeff>
        <SampleColorIndex>0</SampleColorIndex>
        <Red>0</Red>
        <Green>0</Green>
        <Blue>0</Blue>
        <ExtCoeffManual>false</ExtCoeffManual>
        <EC50Value>0</EC50Value>
        <IsOutlier>false</IsOutlier>
        <ConcDil>0</ConcDil>
        <AvgCalcConc>0</AvgCalcConc>
        <AvgRawData>0</AvgRawData>
        <MaxMinDiff>0</MaxMinDiff>
        <StDev>0</StDev>
        <CVValue>0</CVValue>
        <SignalBlankRatio>0</SignalBlankRatio>
        <Volume>0</Volume>
        <SelectState>selected</SelectState>
      </WellDetails>
      <WellDetails>
        <WellLabel>F1</WellLabel>
        <Col>0</Col>
        <Row>5</Row>
        <RunNumber>0</RunNumber>
        <IsRatio>false</IsRatio>
        <IsReference>false</IsReference>
        <IsAssigned>false</IsAssigned>
        <IsSample>false</IsSample>
        <StandardReplicateGroupId />
        <SampleGroupId />
        <ExtCoeff>dsDNA</ExtCoeff>
        <SampleColorIndex>0</SampleColorIndex>
        <Red>0</Red>
        <Green>0</Green>
        <Blue>0</Blue>
        <ExtCoeffManual>false</ExtCoeffManual>
        <EC50Value>0</EC50Value>
        <IsOutlier>false</IsOutlier>
        <ConcDil>0</ConcDil>
        <AvgCalcConc>0</AvgCalcConc>
        <AvgRawData>0</AvgRawData>
        <MaxMinDiff>0</MaxMinDiff>
        <StDev>0</StDev>
        <CVValue>0</CVValue>
        <SignalBlankRatio>0</SignalBlankRatio>
        <Volume>0</Volume>
        <SelectState>selected</SelectState>
      </WellDetails>
      <WellDetails>
        <WellLabel>F2</WellLabel>
        <Col>1</Col>
        <Row>5</Row>
        <RunNumber>0</RunNumber>
        <IsRatio>false</IsRatio>
        <IsReference>false</IsReference>
        <IsAssigned>false</IsAssigned>
        <IsSample>false</IsSample>
        <StandardReplicateGroupId />
        <SampleGroupId />
        <ExtCoeff>dsDNA</ExtCoeff>
        <SampleColorIndex>0</SampleColorIndex>
        <Red>0</Red>
        <Green>0</Green>
        <Blue>0</Blue>
        <ExtCoeffManual>false</ExtCoeffManual>
        <EC50Value>0</EC50Value>
        <IsOutlier>false</IsOutlier>
        <ConcDil>0</ConcDil>
        <AvgCalcConc>0</AvgCalcConc>
        <AvgRawData>0</AvgRawData>
        <MaxMinDiff>0</MaxMinDiff>
        <StDev>0</StDev>
        <CVValue>0</CVValue>
        <SignalBlankRatio>0</SignalBlankRatio>
        <Volume>0</Volume>
        <SelectState>selected</SelectState>
      </WellDetails>
      <WellDetails>
        <WellLabel>F3</WellLabel>
        <Col>2</Col>
        <Row>5</Row>
        <RunNumber>0</RunNumber>
        <IsRatio>false</IsRatio>
        <IsReference>false</IsReference>
        <IsAssigned>false</IsAssigned>
        <IsSample>false</IsSample>
        <StandardReplicateGroupId />
        <SampleGroupId />
        <ExtCoeff>dsDNA</ExtCoeff>
        <SampleColorIndex>0</SampleColorIndex>
        <Red>0</Red>
        <Green>0</Green>
        <Blue>0</Blue>
        <ExtCoeffManual>false</ExtCoeffManual>
        <EC50Value>0</EC50Value>
        <IsOutlier>false</IsOutlier>
        <ConcDil>0</ConcDil>
        <AvgCalcConc>0</AvgCalcConc>
        <AvgRawData>0</AvgRawData>
        <MaxMinDiff>0</MaxMinDiff>
        <StDev>0</StDev>
        <CVValue>0</CVValue>
        <SignalBlankRatio>0</SignalBlankRatio>
        <Volume>0</Volume>
        <SelectState>selected</SelectState>
      </WellDetails>
      <WellDetails>
        <WellLabel>F4</WellLabel>
        <Col>3</Col>
        <Row>5</Row>
        <RunNumber>0</RunNumber>
        <IsRatio>false</IsRatio>
        <IsReference>false</IsReference>
        <IsAssigned>false</IsAssigned>
        <IsSample>false</IsSample>
        <StandardReplicateGroupId />
        <SampleGroupId />
        <ExtCoeff>dsDNA</ExtCoeff>
        <SampleColorIndex>0</SampleColorIndex>
        <Red>0</Red>
        <Green>0</Green>
        <Blue>0</Blue>
        <ExtCoeffManual>false</ExtCoeffManual>
        <EC50Value>0</EC50Value>
        <IsOutlier>false</IsOutlier>
        <ConcDil>0</ConcDil>
        <AvgCalcConc>0</AvgCalcConc>
        <AvgRawData>0</AvgRawData>
        <MaxMinDiff>0</MaxMinDiff>
        <StDev>0</StDev>
        <CVValue>0</CVValue>
        <SignalBlankRatio>0</SignalBlankRatio>
        <Volume>0</Volume>
        <SelectState>selected</SelectState>
      </WellDetails>
      <WellDetails>
        <WellLabel>F5</WellLabel>
        <Col>4</Col>
        <Row>5</Row>
        <RunNumber>0</RunNumber>
        <IsRatio>false</IsRatio>
        <IsReference>false</IsReference>
        <IsAssigned>false</IsAssigned>
        <IsSample>false</IsSample>
        <StandardReplicateGroupId />
        <SampleGroupId />
        <ExtCoeff>dsDNA</ExtCoeff>
        <SampleColorIndex>0</SampleColorIndex>
        <Red>0</Red>
        <Green>0</Green>
        <Blue>0</Blue>
        <ExtCoeffManual>false</ExtCoeffManual>
        <EC50Value>0</EC50Value>
        <IsOutlier>false</IsOutlier>
        <ConcDil>0</ConcDil>
        <AvgCalcConc>0</AvgCalcConc>
        <AvgRawData>0</AvgRawData>
        <MaxMinDiff>0</MaxMinDiff>
        <StDev>0</StDev>
        <CVValue>0</CVValue>
        <SignalBlankRatio>0</SignalBlankRatio>
        <Volume>0</Volume>
        <SelectState>selected</SelectState>
      </WellDetails>
      <WellDetails>
        <WellLabel>F6</WellLabel>
        <Col>5</Col>
        <Row>5</Row>
        <RunNumber>0</RunNumber>
        <IsRatio>false</IsRatio>
        <IsReference>false</IsReference>
        <IsAssigned>false</IsAssigned>
        <IsSample>false</IsSample>
        <StandardReplicateGroupId />
        <SampleGroupId />
        <ExtCoeff>dsDNA</ExtCoeff>
        <SampleColorIndex>0</SampleColorIndex>
        <Red>0</Red>
        <Green>0</Green>
        <Blue>0</Blue>
        <ExtCoeffManual>false</ExtCoeffManual>
        <EC50Value>0</EC50Value>
        <IsOutlier>false</IsOutlier>
        <ConcDil>0</ConcDil>
        <AvgCalcConc>0</AvgCalcConc>
        <AvgRawData>0</AvgRawData>
        <MaxMinDiff>0</MaxMinDiff>
        <StDev>0</StDev>
        <CVValue>0</CVValue>
        <SignalBlankRatio>0</SignalBlankRatio>
        <Volume>0</Volume>
        <SelectState>selected</SelectState>
      </WellDetails>
      <WellDetails>
        <WellLabel>F7</WellLabel>
        <Col>6</Col>
        <Row>5</Row>
        <RunNumber>0</RunNumber>
        <IsRatio>false</IsRatio>
        <IsReference>false</IsReference>
        <IsAssigned>false</IsAssigned>
        <IsSample>false</IsSample>
        <StandardReplicateGroupId />
        <SampleGroupId />
        <ExtCoeff>dsDNA</ExtCoeff>
        <SampleColorIndex>0</SampleColorIndex>
        <Red>0</Red>
        <Green>0</Green>
        <Blue>0</Blue>
        <ExtCoeffManual>false</ExtCoeffManual>
        <EC50Value>0</EC50Value>
        <IsOutlier>false</IsOutlier>
        <ConcDil>0</ConcDil>
        <AvgCalcConc>0</AvgCalcConc>
        <AvgRawData>0</AvgRawData>
        <MaxMinDiff>0</MaxMinDiff>
        <StDev>0</StDev>
        <CVValue>0</CVValue>
        <SignalBlankRatio>0</SignalBlankRatio>
        <Volume>0</Volume>
        <SelectState>selected</SelectState>
      </WellDetails>
      <WellDetails>
        <WellLabel>F8</WellLabel>
        <Col>7</Col>
        <Row>5</Row>
        <RunNumber>0</RunNumber>
        <IsRatio>false</IsRatio>
        <IsReference>false</IsReference>
        <IsAssigned>false</IsAssigned>
        <IsSample>false</IsSample>
        <StandardReplicateGroupId />
        <SampleGroupId />
        <ExtCoeff>dsDNA</ExtCoeff>
        <SampleColorIndex>0</SampleColorIndex>
        <Red>0</Red>
        <Green>0</Green>
        <Blue>0</Blue>
        <ExtCoeffManual>false</ExtCoeffManual>
        <EC50Value>0</EC50Value>
        <IsOutlier>false</IsOutlier>
        <ConcDil>0</ConcDil>
        <AvgCalcConc>0</AvgCalcConc>
        <AvgRawData>0</AvgRawData>
        <MaxMinDiff>0</MaxMinDiff>
        <StDev>0</StDev>
        <CVValue>0</CVValue>
        <SignalBlankRatio>0</SignalBlankRatio>
        <Volume>0</Volume>
        <SelectState>selected</SelectState>
      </WellDetails>
      <WellDetails>
        <WellLabel>F9</WellLabel>
        <Col>8</Col>
        <Row>5</Row>
        <RunNumber>0</RunNumber>
        <IsRatio>false</IsRatio>
        <IsReference>false</IsReference>
        <IsAssigned>false</IsAssigned>
        <IsSample>false</IsSample>
        <StandardReplicateGroupId />
        <SampleGroupId />
        <ExtCoeff>dsDNA</ExtCoeff>
        <SampleColorIndex>0</SampleColorIndex>
        <Red>0</Red>
        <Green>0</Green>
        <Blue>0</Blue>
        <ExtCoeffManual>false</ExtCoeffManual>
        <EC50Value>0</EC50Value>
        <IsOutlier>false</IsOutlier>
        <ConcDil>0</ConcDil>
        <AvgCalcConc>0</AvgCalcConc>
        <AvgRawData>0</AvgRawData>
        <MaxMinDiff>0</MaxMinDiff>
        <StDev>0</StDev>
        <CVValue>0</CVValue>
        <SignalBlankRatio>0</SignalBlankRatio>
        <Volume>0</Volume>
        <SelectState>selected</SelectState>
      </WellDetails>
      <WellDetails>
        <WellLabel>F10</WellLabel>
        <Col>9</Col>
        <Row>5</Row>
        <RunNumber>0</RunNumber>
        <IsRatio>false</IsRatio>
        <IsReference>false</IsReference>
        <IsAssigned>false</IsAssigned>
        <IsSample>false</IsSample>
        <StandardReplicateGroupId />
        <SampleGroupId />
        <ExtCoeff>dsDNA</ExtCoeff>
        <SampleColorIndex>0</SampleColorIndex>
        <Red>0</Red>
        <Green>0</Green>
        <Blue>0</Blue>
        <ExtCoeffManual>false</ExtCoeffManual>
        <EC50Value>0</EC50Value>
        <IsOutlier>false</IsOutlier>
        <ConcDil>0</ConcDil>
        <AvgCalcConc>0</AvgCalcConc>
        <AvgRawData>0</AvgRawData>
        <MaxMinDiff>0</MaxMinDiff>
        <StDev>0</StDev>
        <CVValue>0</CVValue>
        <SignalBlankRatio>0</SignalBlankRatio>
        <Volume>0</Volume>
        <SelectState>selected</SelectState>
      </WellDetails>
      <WellDetails>
        <WellLabel>F11</WellLabel>
        <Col>10</Col>
        <Row>5</Row>
        <RunNumber>0</RunNumber>
        <IsRatio>false</IsRatio>
        <IsReference>false</IsReference>
        <IsAssigned>false</IsAssigned>
        <IsSample>false</IsSample>
        <StandardReplicateGroupId />
        <SampleGroupId />
        <ExtCoeff>dsDNA</ExtCoeff>
        <SampleColorIndex>0</SampleColorIndex>
        <Red>0</Red>
        <Green>0</Green>
        <Blue>0</Blue>
        <ExtCoeffManual>false</ExtCoeffManual>
        <EC50Value>0</EC50Value>
        <IsOutlier>false</IsOutlier>
        <ConcDil>0</ConcDil>
        <AvgCalcConc>0</AvgCalcConc>
        <AvgRawData>0</AvgRawData>
        <MaxMinDiff>0</MaxMinDiff>
        <StDev>0</StDev>
        <CVValue>0</CVValue>
        <SignalBlankRatio>0</SignalBlankRatio>
        <Volume>0</Volume>
        <SelectState>selected</SelectState>
      </WellDetails>
      <WellDetails>
        <WellLabel>F12</WellLabel>
        <Col>11</Col>
        <Row>5</Row>
        <RunNumber>0</RunNumber>
        <IsRatio>false</IsRatio>
        <IsReference>false</IsReference>
        <IsAssigned>false</IsAssigned>
        <IsSample>false</IsSample>
        <StandardReplicateGroupId />
        <SampleGroupId />
        <ExtCoeff>dsDNA</ExtCoeff>
        <SampleColorIndex>0</SampleColorIndex>
        <Red>0</Red>
        <Green>0</Green>
        <Blue>0</Blue>
        <ExtCoeffManual>false</ExtCoeffManual>
        <EC50Value>0</EC50Value>
        <IsOutlier>false</IsOutlier>
        <ConcDil>0</ConcDil>
        <AvgCalcConc>0</AvgCalcConc>
        <AvgRawData>0</AvgRawData>
        <MaxMinDiff>0</MaxMinDiff>
        <StDev>0</StDev>
        <CVValue>0</CVValue>
        <SignalBlankRatio>0</SignalBlankRatio>
        <Volume>0</Volume>
        <SelectState>selected</SelectState>
      </WellDetails>
      <WellDetails>
        <WellLabel>G1</WellLabel>
        <Col>0</Col>
        <Row>6</Row>
        <RunNumber>0</RunNumber>
        <IsRatio>false</IsRatio>
        <IsReference>false</IsReference>
        <IsAssigned>false</IsAssigned>
        <IsSample>false</IsSample>
        <StandardReplicateGroupId />
        <SampleGroupId />
        <ExtCoeff>dsDNA</ExtCoeff>
        <SampleColorIndex>0</SampleColorIndex>
        <Red>0</Red>
        <Green>0</Green>
        <Blue>0</Blue>
        <ExtCoeffManual>false</ExtCoeffManual>
        <EC50Value>0</EC50Value>
        <IsOutlier>false</IsOutlier>
        <ConcDil>0</ConcDil>
        <AvgCalcConc>0</AvgCalcConc>
        <AvgRawData>0</AvgRawData>
        <MaxMinDiff>0</MaxMinDiff>
        <StDev>0</StDev>
        <CVValue>0</CVValue>
        <SignalBlankRatio>0</SignalBlankRatio>
        <Volume>0</Volume>
        <SelectState>selected</SelectState>
      </WellDetails>
      <WellDetails>
        <WellLabel>G2</WellLabel>
        <Col>1</Col>
        <Row>6</Row>
        <RunNumber>0</RunNumber>
        <IsRatio>false</IsRatio>
        <IsReference>false</IsReference>
        <IsAssigned>false</IsAssigned>
        <IsSample>false</IsSample>
        <StandardReplicateGroupId />
        <SampleGroupId />
        <ExtCoeff>dsDNA</ExtCoeff>
        <SampleColorIndex>0</SampleColorIndex>
        <Red>0</Red>
        <Green>0</Green>
        <Blue>0</Blue>
        <ExtCoeffManual>false</ExtCoeffManual>
        <EC50Value>0</EC50Value>
        <IsOutlier>false</IsOutlier>
        <ConcDil>0</ConcDil>
        <AvgCalcConc>0</AvgCalcConc>
        <AvgRawData>0</AvgRawData>
        <MaxMinDiff>0</MaxMinDiff>
        <StDev>0</StDev>
        <CVValue>0</CVValue>
        <SignalBlankRatio>0</SignalBlankRatio>
        <Volume>0</Volume>
        <SelectState>selected</SelectState>
      </WellDetails>
      <WellDetails>
        <WellLabel>G3</WellLabel>
        <Col>2</Col>
        <Row>6</Row>
        <RunNumber>0</RunNumber>
        <IsRatio>false</IsRatio>
        <IsReference>false</IsReference>
        <IsAssigned>false</IsAssigned>
        <IsSample>false</IsSample>
        <StandardReplicateGroupId />
        <SampleGroupId />
        <ExtCoeff>dsDNA</ExtCoeff>
        <SampleColorIndex>0</SampleColorIndex>
        <Red>0</Red>
        <Green>0</Green>
        <Blue>0</Blue>
        <ExtCoeffManual>false</ExtCoeffManual>
        <EC50Value>0</EC50Value>
        <IsOutlier>false</IsOutlier>
        <ConcDil>0</ConcDil>
        <AvgCalcConc>0</AvgCalcConc>
        <AvgRawData>0</AvgRawData>
        <MaxMinDiff>0</MaxMinDiff>
        <StDev>0</StDev>
        <CVValue>0</CVValue>
        <SignalBlankRatio>0</SignalBlankRatio>
        <Volume>0</Volume>
        <SelectState>selected</SelectState>
      </WellDetails>
      <WellDetails>
        <WellLabel>G4</WellLabel>
        <Col>3</Col>
        <Row>6</Row>
        <RunNumber>0</RunNumber>
        <IsRatio>false</IsRatio>
        <IsReference>false</IsReference>
        <IsAssigned>false</IsAssigned>
        <IsSample>false</IsSample>
        <StandardReplicateGroupId />
        <SampleGroupId />
        <ExtCoeff>dsDNA</ExtCoeff>
        <SampleColorIndex>0</SampleColorIndex>
        <Red>0</Red>
        <Green>0</Green>
        <Blue>0</Blue>
        <ExtCoeffManual>false</ExtCoeffManual>
        <EC50Value>0</EC50Value>
        <IsOutlier>false</IsOutlier>
        <ConcDil>0</ConcDil>
        <AvgCalcConc>0</AvgCalcConc>
        <AvgRawData>0</AvgRawData>
        <MaxMinDiff>0</MaxMinDiff>
        <StDev>0</StDev>
        <CVValue>0</CVValue>
        <SignalBlankRatio>0</SignalBlankRatio>
        <Volume>0</Volume>
        <SelectState>selected</SelectState>
      </WellDetails>
      <WellDetails>
        <WellLabel>G5</WellLabel>
        <Col>4</Col>
        <Row>6</Row>
        <RunNumber>0</RunNumber>
        <IsRatio>false</IsRatio>
        <IsReference>false</IsReference>
        <IsAssigned>false</IsAssigned>
        <IsSample>false</IsSample>
        <StandardReplicateGroupId />
        <SampleGroupId />
        <ExtCoeff>dsDNA</ExtCoeff>
        <SampleColorIndex>0</SampleColorIndex>
        <Red>0</Red>
        <Green>0</Green>
        <Blue>0</Blue>
        <ExtCoeffManual>false</ExtCoeffManual>
        <EC50Value>0</EC50Value>
        <IsOutlier>false</IsOutlier>
        <ConcDil>0</ConcDil>
        <AvgCalcConc>0</AvgCalcConc>
        <AvgRawData>0</AvgRawData>
        <MaxMinDiff>0</MaxMinDiff>
        <StDev>0</StDev>
        <CVValue>0</CVValue>
        <SignalBlankRatio>0</SignalBlankRatio>
        <Volume>0</Volume>
        <SelectState>selected</SelectState>
      </WellDetails>
      <WellDetails>
        <WellLabel>G6</WellLabel>
        <Col>5</Col>
        <Row>6</Row>
        <RunNumber>0</RunNumber>
        <IsRatio>false</IsRatio>
        <IsReference>false</IsReference>
        <IsAssigned>false</IsAssigned>
        <IsSample>false</IsSample>
        <StandardReplicateGroupId />
        <SampleGroupId />
        <ExtCoeff>dsDNA</ExtCoeff>
        <SampleColorIndex>0</SampleColorIndex>
        <Red>0</Red>
        <Green>0</Green>
        <Blue>0</Blue>
        <ExtCoeffManual>false</ExtCoeffManual>
        <EC50Value>0</EC50Value>
        <IsOutlier>false</IsOutlier>
        <ConcDil>0</ConcDil>
        <AvgCalcConc>0</AvgCalcConc>
        <AvgRawData>0</AvgRawData>
        <MaxMinDiff>0</MaxMinDiff>
        <StDev>0</StDev>
        <CVValue>0</CVValue>
        <SignalBlankRatio>0</SignalBlankRatio>
        <Volume>0</Volume>
        <SelectState>selected</SelectState>
      </WellDetails>
      <WellDetails>
        <WellLabel>G7</WellLabel>
        <Col>6</Col>
        <Row>6</Row>
        <RunNumber>0</RunNumber>
        <IsRatio>false</IsRatio>
        <IsReference>false</IsReference>
        <IsAssigned>false</IsAssigned>
        <IsSample>false</IsSample>
        <StandardReplicateGroupId />
        <SampleGroupId />
        <ExtCoeff>dsDNA</ExtCoeff>
        <SampleColorIndex>0</SampleColorIndex>
        <Red>0</Red>
        <Green>0</Green>
        <Blue>0</Blue>
        <ExtCoeffManual>false</ExtCoeffManual>
        <EC50Value>0</EC50Value>
        <IsOutlier>false</IsOutlier>
        <ConcDil>0</ConcDil>
        <AvgCalcConc>0</AvgCalcConc>
        <AvgRawData>0</AvgRawData>
        <MaxMinDiff>0</MaxMinDiff>
        <StDev>0</StDev>
        <CVValue>0</CVValue>
        <SignalBlankRatio>0</SignalBlankRatio>
        <Volume>0</Volume>
        <SelectState>selected</SelectState>
      </WellDetails>
      <WellDetails>
        <WellLabel>G8</WellLabel>
        <Col>7</Col>
        <Row>6</Row>
        <RunNumber>0</RunNumber>
        <IsRatio>false</IsRatio>
        <IsReference>false</IsReference>
        <IsAssigned>false</IsAssigned>
        <IsSample>false</IsSample>
        <StandardReplicateGroupId />
        <SampleGroupId />
        <ExtCoeff>dsDNA</ExtCoeff>
        <SampleColorIndex>0</SampleColorIndex>
        <Red>0</Red>
        <Green>0</Green>
        <Blue>0</Blue>
        <ExtCoeffManual>false</ExtCoeffManual>
        <EC50Value>0</EC50Value>
        <IsOutlier>false</IsOutlier>
        <ConcDil>0</ConcDil>
        <AvgCalcConc>0</AvgCalcConc>
        <AvgRawData>0</AvgRawData>
        <MaxMinDiff>0</MaxMinDiff>
        <StDev>0</StDev>
        <CVValue>0</CVValue>
        <SignalBlankRatio>0</SignalBlankRatio>
        <Volume>0</Volume>
        <SelectState>selected</SelectState>
      </WellDetails>
      <WellDetails>
        <WellLabel>G9</WellLabel>
        <Col>8</Col>
        <Row>6</Row>
        <RunNumber>0</RunNumber>
        <IsRatio>false</IsRatio>
        <IsReference>false</IsReference>
        <IsAssigned>false</IsAssigned>
        <IsSample>false</IsSample>
        <StandardReplicateGroupId />
        <SampleGroupId />
        <ExtCoeff>dsDNA</ExtCoeff>
        <SampleColorIndex>0</SampleColorIndex>
        <Red>0</Red>
        <Green>0</Green>
        <Blue>0</Blue>
        <ExtCoeffManual>false</ExtCoeffManual>
        <EC50Value>0</EC50Value>
        <IsOutlier>false</IsOutlier>
        <ConcDil>0</ConcDil>
        <AvgCalcConc>0</AvgCalcConc>
        <AvgRawData>0</AvgRawData>
        <MaxMinDiff>0</MaxMinDiff>
        <StDev>0</StDev>
        <CVValue>0</CVValue>
        <SignalBlankRatio>0</SignalBlankRatio>
        <Volume>0</Volume>
        <SelectState>selected</SelectState>
      </WellDetails>
      <WellDetails>
        <WellLabel>G10</WellLabel>
        <Col>9</Col>
        <Row>6</Row>
        <RunNumber>0</RunNumber>
        <IsRatio>false</IsRatio>
        <IsReference>false</IsReference>
        <IsAssigned>false</IsAssigned>
        <IsSample>false</IsSample>
        <StandardReplicateGroupId />
        <SampleGroupId />
        <ExtCoeff>dsDNA</ExtCoeff>
        <SampleColorIndex>0</SampleColorIndex>
        <Red>0</Red>
        <Green>0</Green>
        <Blue>0</Blue>
        <ExtCoeffManual>false</ExtCoeffManual>
        <EC50Value>0</EC50Value>
        <IsOutlier>false</IsOutlier>
        <ConcDil>0</ConcDil>
        <AvgCalcConc>0</AvgCalcConc>
        <AvgRawData>0</AvgRawData>
        <MaxMinDiff>0</MaxMinDiff>
        <StDev>0</StDev>
        <CVValue>0</CVValue>
        <SignalBlankRatio>0</SignalBlankRatio>
        <Volume>0</Volume>
        <SelectState>selected</SelectState>
      </WellDetails>
      <WellDetails>
        <WellLabel>G11</WellLabel>
        <Col>10</Col>
        <Row>6</Row>
        <RunNumber>0</RunNumber>
        <IsRatio>false</IsRatio>
        <IsReference>false</IsReference>
        <IsAssigned>false</IsAssigned>
        <IsSample>false</IsSample>
        <StandardReplicateGroupId />
        <SampleGroupId />
        <ExtCoeff>dsDNA</ExtCoeff>
        <SampleColorIndex>0</SampleColorIndex>
        <Red>0</Red>
        <Green>0</Green>
        <Blue>0</Blue>
        <ExtCoeffManual>false</ExtCoeffManual>
        <EC50Value>0</EC50Value>
        <IsOutlier>false</IsOutlier>
        <ConcDil>0</ConcDil>
        <AvgCalcConc>0</AvgCalcConc>
        <AvgRawData>0</AvgRawData>
        <MaxMinDiff>0</MaxMinDiff>
        <StDev>0</StDev>
        <CVValue>0</CVValue>
        <SignalBlankRatio>0</SignalBlankRatio>
        <Volume>0</Volume>
        <SelectState>selected</SelectState>
      </WellDetails>
      <WellDetails>
        <WellLabel>G12</WellLabel>
        <Col>11</Col>
        <Row>6</Row>
        <RunNumber>0</RunNumber>
        <IsRatio>false</IsRatio>
        <IsReference>false</IsReference>
        <IsAssigned>false</IsAssigned>
        <IsSample>false</IsSample>
        <StandardReplicateGroupId />
        <SampleGroupId />
        <ExtCoeff>dsDNA</ExtCoeff>
        <SampleColorIndex>0</SampleColorIndex>
        <Red>0</Red>
        <Green>0</Green>
        <Blue>0</Blue>
        <ExtCoeffManual>false</ExtCoeffManual>
        <EC50Value>0</EC50Value>
        <IsOutlier>false</IsOutlier>
        <ConcDil>0</ConcDil>
        <AvgCalcConc>0</AvgCalcConc>
        <AvgRawData>0</AvgRawData>
        <MaxMinDiff>0</MaxMinDiff>
        <StDev>0</StDev>
        <CVValue>0</CVValue>
        <SignalBlankRatio>0</SignalBlankRatio>
        <Volume>0</Volume>
        <SelectState>selected</SelectState>
      </WellDetails>
      <WellDetails>
        <WellLabel>H1</WellLabel>
        <Col>0</Col>
        <Row>7</Row>
        <RunNumber>0</RunNumber>
        <IsRatio>false</IsRatio>
        <IsReference>false</IsReference>
        <IsAssigned>false</IsAssigned>
        <IsSample>false</IsSample>
        <StandardReplicateGroupId />
        <SampleGroupId />
        <ExtCoeff>dsDNA</ExtCoeff>
        <SampleColorIndex>0</SampleColorIndex>
        <Red>0</Red>
        <Green>0</Green>
        <Blue>0</Blue>
        <ExtCoeffManual>false</ExtCoeffManual>
        <EC50Value>0</EC50Value>
        <IsOutlier>false</IsOutlier>
        <ConcDil>0</ConcDil>
        <AvgCalcConc>0</AvgCalcConc>
        <AvgRawData>0</AvgRawData>
        <MaxMinDiff>0</MaxMinDiff>
        <StDev>0</StDev>
        <CVValue>0</CVValue>
        <SignalBlankRatio>0</SignalBlankRatio>
        <Volume>0</Volume>
        <SelectState>selected</SelectState>
      </WellDetails>
      <WellDetails>
        <WellLabel>H2</WellLabel>
        <Col>1</Col>
        <Row>7</Row>
        <RunNumber>0</RunNumber>
        <IsRatio>false</IsRatio>
        <IsReference>false</IsReference>
        <IsAssigned>false</IsAssigned>
        <IsSample>false</IsSample>
        <StandardReplicateGroupId />
        <SampleGroupId />
        <ExtCoeff>dsDNA</ExtCoeff>
        <SampleColorIndex>0</SampleColorIndex>
        <Red>0</Red>
        <Green>0</Green>
        <Blue>0</Blue>
        <ExtCoeffManual>false</ExtCoeffManual>
        <EC50Value>0</EC50Value>
        <IsOutlier>false</IsOutlier>
        <ConcDil>0</ConcDil>
        <AvgCalcConc>0</AvgCalcConc>
        <AvgRawData>0</AvgRawData>
        <MaxMinDiff>0</MaxMinDiff>
        <StDev>0</StDev>
        <CVValue>0</CVValue>
        <SignalBlankRatio>0</SignalBlankRatio>
        <Volume>0</Volume>
        <SelectState>selected</SelectState>
      </WellDetails>
      <WellDetails>
        <WellLabel>H3</WellLabel>
        <Col>2</Col>
        <Row>7</Row>
        <RunNumber>0</RunNumber>
        <IsRatio>false</IsRatio>
        <IsReference>false</IsReference>
        <IsAssigned>false</IsAssigned>
        <IsSample>false</IsSample>
        <StandardReplicateGroupId />
        <SampleGroupId />
        <ExtCoeff>dsDNA</ExtCoeff>
        <SampleColorIndex>0</SampleColorIndex>
        <Red>0</Red>
        <Green>0</Green>
        <Blue>0</Blue>
        <ExtCoeffManual>false</ExtCoeffManual>
        <EC50Value>0</EC50Value>
        <IsOutlier>false</IsOutlier>
        <ConcDil>0</ConcDil>
        <AvgCalcConc>0</AvgCalcConc>
        <AvgRawData>0</AvgRawData>
        <MaxMinDiff>0</MaxMinDiff>
        <StDev>0</StDev>
        <CVValue>0</CVValue>
        <SignalBlankRatio>0</SignalBlankRatio>
        <Volume>0</Volume>
        <SelectState>selected</SelectState>
      </WellDetails>
      <WellDetails>
        <WellLabel>H4</WellLabel>
        <Col>3</Col>
        <Row>7</Row>
        <RunNumber>0</RunNumber>
        <IsRatio>false</IsRatio>
        <IsReference>false</IsReference>
        <IsAssigned>false</IsAssigned>
        <IsSample>false</IsSample>
        <StandardReplicateGroupId />
        <SampleGroupId />
        <ExtCoeff>dsDNA</ExtCoeff>
        <SampleColorIndex>0</SampleColorIndex>
        <Red>0</Red>
        <Green>0</Green>
        <Blue>0</Blue>
        <ExtCoeffManual>false</ExtCoeffManual>
        <EC50Value>0</EC50Value>
        <IsOutlier>false</IsOutlier>
        <ConcDil>0</ConcDil>
        <AvgCalcConc>0</AvgCalcConc>
        <AvgRawData>0</AvgRawData>
        <MaxMinDiff>0</MaxMinDiff>
        <StDev>0</StDev>
        <CVValue>0</CVValue>
        <SignalBlankRatio>0</SignalBlankRatio>
        <Volume>0</Volume>
        <SelectState>selected</SelectState>
      </WellDetails>
      <WellDetails>
        <WellLabel>H5</WellLabel>
        <Col>4</Col>
        <Row>7</Row>
        <RunNumber>0</RunNumber>
        <IsRatio>false</IsRatio>
        <IsReference>false</IsReference>
        <IsAssigned>false</IsAssigned>
        <IsSample>false</IsSample>
        <StandardReplicateGroupId />
        <SampleGroupId />
        <ExtCoeff>dsDNA</ExtCoeff>
        <SampleColorIndex>0</SampleColorIndex>
        <Red>0</Red>
        <Green>0</Green>
        <Blue>0</Blue>
        <ExtCoeffManual>false</ExtCoeffManual>
        <EC50Value>0</EC50Value>
        <IsOutlier>false</IsOutlier>
        <ConcDil>0</ConcDil>
        <AvgCalcConc>0</AvgCalcConc>
        <AvgRawData>0</AvgRawData>
        <MaxMinDiff>0</MaxMinDiff>
        <StDev>0</StDev>
        <CVValue>0</CVValue>
        <SignalBlankRatio>0</SignalBlankRatio>
        <Volume>0</Volume>
        <SelectState>selected</SelectState>
      </WellDetails>
      <WellDetails>
        <WellLabel>H6</WellLabel>
        <Col>5</Col>
        <Row>7</Row>
        <RunNumber>0</RunNumber>
        <IsRatio>false</IsRatio>
        <IsReference>false</IsReference>
        <IsAssigned>false</IsAssigned>
        <IsSample>false</IsSample>
        <StandardReplicateGroupId />
        <SampleGroupId />
        <ExtCoeff>dsDNA</ExtCoeff>
        <SampleColorIndex>0</SampleColorIndex>
        <Red>0</Red>
        <Green>0</Green>
        <Blue>0</Blue>
        <ExtCoeffManual>false</ExtCoeffManual>
        <EC50Value>0</EC50Value>
        <IsOutlier>false</IsOutlier>
        <ConcDil>0</ConcDil>
        <AvgCalcConc>0</AvgCalcConc>
        <AvgRawData>0</AvgRawData>
        <MaxMinDiff>0</MaxMinDiff>
        <StDev>0</StDev>
        <CVValue>0</CVValue>
        <SignalBlankRatio>0</SignalBlankRatio>
        <Volume>0</Volume>
        <SelectState>selected</SelectState>
      </WellDetails>
      <WellDetails>
        <WellLabel>H7</WellLabel>
        <Col>6</Col>
        <Row>7</Row>
        <RunNumber>0</RunNumber>
        <IsRatio>false</IsRatio>
        <IsReference>false</IsReference>
        <IsAssigned>false</IsAssigned>
        <IsSample>false</IsSample>
        <StandardReplicateGroupId />
        <SampleGroupId />
        <ExtCoeff>dsDNA</ExtCoeff>
        <SampleColorIndex>0</SampleColorIndex>
        <Red>0</Red>
        <Green>0</Green>
        <Blue>0</Blue>
        <ExtCoeffManual>false</ExtCoeffManual>
        <EC50Value>0</EC50Value>
        <IsOutlier>false</IsOutlier>
        <ConcDil>0</ConcDil>
        <AvgCalcConc>0</AvgCalcConc>
        <AvgRawData>0</AvgRawData>
        <MaxMinDiff>0</MaxMinDiff>
        <StDev>0</StDev>
        <CVValue>0</CVValue>
        <SignalBlankRatio>0</SignalBlankRatio>
        <Volume>0</Volume>
        <SelectState>selected</SelectState>
      </WellDetails>
      <WellDetails>
        <WellLabel>H8</WellLabel>
        <Col>7</Col>
        <Row>7</Row>
        <RunNumber>0</RunNumber>
        <IsRatio>false</IsRatio>
        <IsReference>false</IsReference>
        <IsAssigned>false</IsAssigned>
        <IsSample>false</IsSample>
        <StandardReplicateGroupId />
        <SampleGroupId />
        <ExtCoeff>dsDNA</ExtCoeff>
        <SampleColorIndex>0</SampleColorIndex>
        <Red>0</Red>
        <Green>0</Green>
        <Blue>0</Blue>
        <ExtCoeffManual>false</ExtCoeffManual>
        <EC50Value>0</EC50Value>
        <IsOutlier>false</IsOutlier>
        <ConcDil>0</ConcDil>
        <AvgCalcConc>0</AvgCalcConc>
        <AvgRawData>0</AvgRawData>
        <MaxMinDiff>0</MaxMinDiff>
        <StDev>0</StDev>
        <CVValue>0</CVValue>
        <SignalBlankRatio>0</SignalBlankRatio>
        <Volume>0</Volume>
        <SelectState>selected</SelectState>
      </WellDetails>
      <WellDetails>
        <WellLabel>H9</WellLabel>
        <Col>8</Col>
        <Row>7</Row>
        <RunNumber>0</RunNumber>
        <IsRatio>false</IsRatio>
        <IsReference>false</IsReference>
        <IsAssigned>false</IsAssigned>
        <IsSample>false</IsSample>
        <StandardReplicateGroupId />
        <SampleGroupId />
        <ExtCoeff>dsDNA</ExtCoeff>
        <SampleColorIndex>0</SampleColorIndex>
        <Red>0</Red>
        <Green>0</Green>
        <Blue>0</Blue>
        <ExtCoeffManual>false</ExtCoeffManual>
        <EC50Value>0</EC50Value>
        <IsOutlier>false</IsOutlier>
        <ConcDil>0</ConcDil>
        <AvgCalcConc>0</AvgCalcConc>
        <AvgRawData>0</AvgRawData>
        <MaxMinDiff>0</MaxMinDiff>
        <StDev>0</StDev>
        <CVValue>0</CVValue>
        <SignalBlankRatio>0</SignalBlankRatio>
        <Volume>0</Volume>
        <SelectState>selected</SelectState>
      </WellDetails>
      <WellDetails>
        <WellLabel>H10</WellLabel>
        <Col>9</Col>
        <Row>7</Row>
        <RunNumber>0</RunNumber>
        <IsRatio>false</IsRatio>
        <IsReference>false</IsReference>
        <IsAssigned>false</IsAssigned>
        <IsSample>false</IsSample>
        <StandardReplicateGroupId />
        <SampleGroupId />
        <ExtCoeff>dsDNA</ExtCoeff>
        <SampleColorIndex>0</SampleColorIndex>
        <Red>0</Red>
        <Green>0</Green>
        <Blue>0</Blue>
        <ExtCoeffManual>false</ExtCoeffManual>
        <EC50Value>0</EC50Value>
        <IsOutlier>false</IsOutlier>
        <ConcDil>0</ConcDil>
        <AvgCalcConc>0</AvgCalcConc>
        <AvgRawData>0</AvgRawData>
        <MaxMinDiff>0</MaxMinDiff>
        <StDev>0</StDev>
        <CVValue>0</CVValue>
        <SignalBlankRatio>0</SignalBlankRatio>
        <Volume>0</Volume>
        <SelectState>selected</SelectState>
      </WellDetails>
      <WellDetails>
        <WellLabel>H11</WellLabel>
        <Col>10</Col>
        <Row>7</Row>
        <RunNumber>0</RunNumber>
        <IsRatio>false</IsRatio>
        <IsReference>false</IsReference>
        <IsAssigned>false</IsAssigned>
        <IsSample>false</IsSample>
        <StandardReplicateGroupId />
        <SampleGroupId />
        <ExtCoeff>dsDNA</ExtCoeff>
        <SampleColorIndex>0</SampleColorIndex>
        <Red>0</Red>
        <Green>0</Green>
        <Blue>0</Blue>
        <ExtCoeffManual>false</ExtCoeffManual>
        <EC50Value>0</EC50Value>
        <IsOutlier>false</IsOutlier>
        <ConcDil>0</ConcDil>
        <AvgCalcConc>0</AvgCalcConc>
        <AvgRawData>0</AvgRawData>
        <MaxMinDiff>0</MaxMinDiff>
        <StDev>0</StDev>
        <CVValue>0</CVValue>
        <SignalBlankRatio>0</SignalBlankRatio>
        <Volume>0</Volume>
        <SelectState>selected</SelectState>
      </WellDetails>
      <WellDetails>
        <WellLabel>H12</WellLabel>
        <Col>11</Col>
        <Row>7</Row>
        <RunNumber>0</RunNumber>
        <IsRatio>false</IsRatio>
        <IsReference>false</IsReference>
        <IsAssigned>false</IsAssigned>
        <IsSample>false</IsSample>
        <StandardReplicateGroupId />
        <SampleGroupId />
        <ExtCoeff>dsDNA</ExtCoeff>
        <SampleColorIndex>0</SampleColorIndex>
        <Red>0</Red>
        <Green>0</Green>
        <Blue>0</Blue>
        <ExtCoeffManual>false</ExtCoeffManual>
        <EC50Value>0</EC50Value>
        <IsOutlier>false</IsOutlier>
        <ConcDil>0</ConcDil>
        <AvgCalcConc>0</AvgCalcConc>
        <AvgRawData>0</AvgRawData>
        <MaxMinDiff>0</MaxMinDiff>
        <StDev>0</StDev>
        <CVValue>0</CVValue>
        <SignalBlankRatio>0</SignalBlankRatio>
        <Volume>0</Volume>
        <SelectState>selected</SelectState>
      </WellDetails>
    </WellList>
    <Ratio>Read1 / Read2</Ratio>
    <ResultsList />
    <RefIndexes />
    <MultiplexProtocolList />
    <StartTimes>
      <anyType xsi:type="xsd:dateTime">2017-06-23T15:13:03-07:00</anyType>
    </StartTimes>
    <AbsCalc>AB</AbsCalc>
    <ReferenceWellMap>000000000000000000000000</ReferenceWellMap>
    <PlateColumns>12</PlateColumns>
    <PlateRows>8</PlateRows>
    <AbsWellRef>false</AbsWellRef>
    <NumberOfProtocols>0</NumberOfProtocols>
    <Type>Incubation</Type>
    <Category>Factory</Category>
    <FluoroFilter>Red</FluoroFilter>
    <DataVersion>5</DataVersion>
    <Version>1.0</Version>
    <Label>ApoTox-Glo</Label>
    <Creator>User</Creator>
    <Locked>false</Locked>
    <ReaderType>4</ReaderType>
    <DateRead>2017-06-23T15:13:02-07:00</DateRead>
    <Filename>jmv-cho-p18_ApoTox-Glo_6-23-2017_3-01-25 PM</Filename>
    <InstrumentSN>SN: 516989722</InstrumentSN>
    <FluoOpticalKitID />
    <Result>0</Result>
    <Prefix>jmv-cho-p18</Prefix>
    <WellMap>000000000000000000000000</WellMap>
    <RunCount>1</RunCount>
    <LoopCount>1</LoopCount>
    <RunPeriod>60</RunPeriod>
    <Kinetics>false</Kinetics>
    <KineticIntTime>1</KineticIntTime>
    <KineticCount>10</KineticCount>
    <PreRunDelay>0</PreRunDelay>
    <IncubateTime>1800</IncubateTime>
    <IncubateTemp>25</IncubateTemp>
    <IsHeatedIncubation>false</IsHeatedIncubation>
    <ShakeTime>30</ShakeTime>
    <ShakeIntensity>Medium</ShakeIntensity>
    <ShakeType>Orbital</ShakeType>
    <DispenseVolume>100</DispenseVolume>
    <PumpIndex>1</PumpIndex>
    <MultiReadsPerWell>false</MultiReadsPerWell>
    <ExperimentNotes />
    <CurveFit>Measurement</CurveFit>
    <CFCoeff />
    <R2Value />
    <CFStdDev />
    <DoseResponseGroupID />
    <Units />
    <StandardCounter>1</StandardCounter>
    <UnknownCounter>1</UnknownCounter>
    <SampleCounter>1</SampleCounter>
    <LastSampleColorIndex>0</LastSampleColorIndex>
    <PromptText>Enter Message</PromptText>
    <Injector>0</Injector>
    <Inject>
      <boolean>false</boolean>
      <boolean>false</boolean>
    </Inject>
    <Volume>
      <int>100</int>
      <int>100</int>
    </Volume>
    <DispSpeed>
      <int>200</int>
      <int>200</int>
    </DispSpeed>
    <Delay>
      <float>3</float>
      <float>3</float>
    </Delay>
    <Read>
      <boolean>true</boolean>
      <boolean>false</boolean>
    </Read>
    <PostDelay>
      <float>0</float>
      <float>0</float>
    </PostDelay>
    <IntegrationTime>
      <float>0.5</float>
      <float>0.5</float>
    </IntegrationTime>
    <WaveLengthCount>
      <int>1</int>
      <int>1</int>
    </WaveLengthCount>
    <WaveLength1>
      <string>450</string>
      <string>450</string>
    </WaveLength1>
    <WaveLength2>
      <string>450</string>
      <string>450</string>
    </WaveLength2>
  </ProtocolSerializable>
  <ProtocolSerializable>
    <r2Value />
    <ScriptCount>6</ScriptCount>
    <Ref1WaveLength1>0</Ref1WaveLength1>
    <Ref2WaveLength1>0</Ref2WaveLength1>
    <Ref1WaveLength2>0</Ref1WaveLength2>
    <Ref2WaveLength2>0</Ref2WaveLength2>
    <RefOnOff>
      <string>Ref1(on)</string>
      <string>Ref1(off)</string>
      <string>Ref2(on)</string>
      <string>Ref2(off)</string>
    </RefOnOff>
    <WaveLength />
    <WellInfo>
      <Col>11</Col>
      <Row>7</Row>
      <RunNumber>0</RunNumber>
      <StartTime />
      <Result />
      <OD />
      <AnalyzedValue />
      <IsRatio>false</IsRatio>
      <IsReference>false</IsReference>
      <IsAssigned>false</IsAssigned>
      <IsSample>false</IsSample>
      <StandardReplicateGroupId />
      <SampleGroupId />
      <ExtCoeff>dsDNA</ExtCoeff>
      <SampleColorIndex>0</SampleColorIndex>
      <Red>0</Red>
      <Green>0</Green>
      <Blue>0</Blue>
      <ExtCoeffManual>false</ExtCoeffManual>
      <EC50Value>0</EC50Value>
      <IsOutlier>false</IsOutlier>
      <ConcDil>0</ConcDil>
      <AvgCalcConc>0</AvgCalcConc>
      <AvgRawData>0</AvgRawData>
      <MaxMinDiff>0</MaxMinDiff>
      <StDev>0</StDev>
      <CVValue>0</CVValue>
      <SignalBlankRatio>0</SignalBlankRatio>
      <Volume>0</Volume>
      <SelectState>selected</SelectState>
    </WellInfo>
    <WellList>
      <WellDetails>
        <WellLabel>A1</WellLabel>
        <Col>0</Col>
        <Row>0</Row>
        <RunNumber>1</RunNumber>
        <StartTime>
          <anyType xsi:type="xsd:int">0</anyType>
        </StartTime>
        <Result>
          <anyType xsi:type="xsd:float">795950</anyType>
        </Result>
        <AnalyzedValue>
          <anyType xsi:type="xsd:float">795950</anyType>
        </AnalyzedValue>
        <IsRatio>false</IsRatio>
        <IsReference>false</IsReference>
        <IsAssigned>false</IsAssigned>
        <IsSample>false</IsSample>
        <StandardReplicateGroupId />
        <SampleGroupId />
        <ExtCoeff>dsDNA</ExtCoeff>
        <SampleColorIndex>0</SampleColorIndex>
        <Red>0</Red>
        <Green>0</Green>
        <Blue>0</Blue>
        <ExtCoeffManual>false</ExtCoeffManual>
        <EC50Value>0</EC50Value>
        <IsOutlier>false</IsOutlier>
        <ConcDil>0</ConcDil>
        <AvgCalcConc>1547576.63</AvgCalcConc>
        <AvgRawData>1547576.63</AvgRawData>
        <MaxMinDiff>0</MaxMinDiff>
        <StDev>1083729.13</StDev>
        <CVValue>0.700274944</CVValue>
        <SignalBlankRatio>1547576.63</SignalBlankRatio>
        <Volume>0</Volume>
        <SelectState>selected</SelectState>
      </WellDetails>
      <WellDetails>
        <WellLabel>A2</WellLabel>
        <Col>1</Col>
        <Row>0</Row>
        <RunNumber>1</RunNumber>
        <StartTime>
          <anyType xsi:type="xsd:int">0</anyType>
        </StartTime>
        <Result>
          <anyType xsi:type="xsd:float">789661</anyType>
        </Result>
        <AnalyzedValue>
          <anyType xsi:type="xsd:float">789661</anyType>
        </AnalyzedValue>
        <IsRatio>false</IsRatio>
        <IsReference>false</IsReference>
        <IsAssigned>false</IsAssigned>
        <IsSample>false</IsSample>
        <StandardReplicateGroupId />
        <SampleGroupId />
        <ExtCoeff>dsDNA</ExtCoeff>
        <SampleColorIndex>0</SampleColorIndex>
        <Red>0</Red>
        <Green>0</Green>
        <Blue>0</Blue>
        <ExtCoeffManual>false</ExtCoeffManual>
        <EC50Value>0</EC50Value>
        <IsOutlier>false</IsOutlier>
        <ConcDil>0</ConcDil>
        <AvgCalcConc>1547576.63</AvgCalcConc>
        <AvgRawData>1547576.63</AvgRawData>
        <MaxMinDiff>0</MaxMinDiff>
        <StDev>1083729.13</StDev>
        <CVValue>0.700274944</CVValue>
        <SignalBlankRatio>1547576.63</SignalBlankRatio>
        <Volume>0</Volume>
        <SelectState>selected</SelectState>
      </WellDetails>
      <WellDetails>
        <WellLabel>A3</WellLabel>
        <Col>2</Col>
        <Row>0</Row>
        <RunNumber>1</RunNumber>
        <StartTime>
          <anyType xsi:type="xsd:int">0</anyType>
        </StartTime>
        <Result>
          <anyType xsi:type="xsd:float">753289</anyType>
        </Result>
        <AnalyzedValue>
          <anyType xsi:type="xsd:float">753289</anyType>
        </AnalyzedValue>
        <IsRatio>false</IsRatio>
        <IsReference>false</IsReference>
        <IsAssigned>false</IsAssigned>
        <IsSample>false</IsSample>
        <StandardReplicateGroupId />
        <SampleGroupId />
        <ExtCoeff>dsDNA</ExtCoeff>
        <SampleColorIndex>0</SampleColorIndex>
        <Red>0</Red>
        <Green>0</Green>
        <Blue>0</Blue>
        <ExtCoeffManual>false</ExtCoeffManual>
        <EC50Value>0</EC50Value>
        <IsOutlier>false</IsOutlier>
        <ConcDil>0</ConcDil>
        <AvgCalcConc>1547576.63</AvgCalcConc>
        <AvgRawData>1547576.63</AvgRawData>
        <MaxMinDiff>0</MaxMinDiff>
        <StDev>1083729.13</StDev>
        <CVValue>0.700274944</CVValue>
        <SignalBlankRatio>1547576.63</SignalBlankRatio>
        <Volume>0</Volume>
        <SelectState>selected</SelectState>
      </WellDetails>
      <WellDetails>
        <WellLabel>A4</WellLabel>
        <Col>3</Col>
        <Row>0</Row>
        <RunNumber>1</RunNumber>
        <StartTime>
          <anyType xsi:type="xsd:int">0</anyType>
        </StartTime>
        <Result>
          <anyType xsi:type="xsd:float">857096</anyType>
        </Result>
        <AnalyzedValue>
          <anyType xsi:type="xsd:float">857096</anyType>
        </AnalyzedValue>
        <IsRatio>false</IsRatio>
        <IsReference>false</IsReference>
        <IsAssigned>false</IsAssigned>
        <IsSample>false</IsSample>
        <StandardReplicateGroupId />
        <SampleGroupId />
        <ExtCoeff>dsDNA</ExtCoeff>
        <SampleColorIndex>0</SampleColorIndex>
        <Red>0</Red>
        <Green>0</Green>
        <Blue>0</Blue>
        <ExtCoeffManual>false</ExtCoeffManual>
        <EC50Value>0</EC50Value>
        <IsOutlier>false</IsOutlier>
        <ConcDil>0</ConcDil>
        <AvgCalcConc>1547576.63</AvgCalcConc>
        <AvgRawData>1547576.63</AvgRawData>
        <MaxMinDiff>0</MaxMinDiff>
        <StDev>1083729.13</StDev>
        <CVValue>0.700274944</CVValue>
        <SignalBlankRatio>1547576.63</SignalBlankRatio>
        <Volume>0</Volume>
        <SelectState>selected</SelectState>
      </WellDetails>
      <WellDetails>
        <WellLabel>A5</WellLabel>
        <Col>4</Col>
        <Row>0</Row>
        <RunNumber>1</RunNumber>
        <StartTime>
          <anyType xsi:type="xsd:int">0</anyType>
        </StartTime>
        <Result>
          <anyType xsi:type="xsd:float">738572</anyType>
        </Result>
        <AnalyzedValue>
          <anyType xsi:type="xsd:float">738572</anyType>
        </AnalyzedValue>
        <IsRatio>false</IsRatio>
        <IsReference>false</IsReference>
        <IsAssigned>false</IsAssigned>
        <IsSample>false</IsSample>
        <StandardReplicateGroupId />
        <SampleGroupId />
        <ExtCoeff>dsDNA</ExtCoeff>
        <SampleColorIndex>0</SampleColorIndex>
        <Red>0</Red>
        <Green>0</Green>
        <Blue>0</Blue>
        <ExtCoeffManual>false</ExtCoeffManual>
        <EC50Value>0</EC50Value>
        <IsOutlier>false</IsOutlier>
        <ConcDil>0</ConcDil>
        <AvgCalcConc>1547576.63</AvgCalcConc>
        <AvgRawData>1547576.63</AvgRawData>
        <MaxMinDiff>0</MaxMinDiff>
        <StDev>1083729.13</StDev>
        <CVValue>0.700274944</CVValue>
        <SignalBlankRatio>1547576.63</SignalBlankRatio>
        <Volume>0</Volume>
        <SelectState>selected</SelectState>
      </WellDetails>
      <WellDetails>
        <WellLabel>A6</WellLabel>
        <Col>5</Col>
        <Row>0</Row>
        <RunNumber>1</RunNumber>
        <StartTime>
          <anyType xsi:type="xsd:int">0</anyType>
        </StartTime>
        <Result>
          <anyType xsi:type="xsd:float">814796</anyType>
        </Result>
        <AnalyzedValue>
          <anyType xsi:type="xsd:float">814796</anyType>
        </AnalyzedValue>
        <IsRatio>false</IsRatio>
        <IsReference>false</IsReference>
        <IsAssigned>false</IsAssigned>
        <IsSample>false</IsSample>
        <StandardReplicateGroupId />
        <SampleGroupId />
        <ExtCoeff>dsDNA</ExtCoeff>
        <SampleColorIndex>0</SampleColorIndex>
        <Red>0</Red>
        <Green>0</Green>
        <Blue>0</Blue>
        <ExtCoeffManual>false</ExtCoeffManual>
        <EC50Value>0</EC50Value>
        <IsOutlier>false</IsOutlier>
        <ConcDil>0</ConcDil>
        <AvgCalcConc>1547576.63</AvgCalcConc>
        <AvgRawData>1547576.63</AvgRawData>
        <MaxMinDiff>0</MaxMinDiff>
        <StDev>1083729.13</StDev>
        <CVValue>0.700274944</CVValue>
        <SignalBlankRatio>1547576.63</SignalBlankRatio>
        <Volume>0</Volume>
        <SelectState>selected</SelectState>
      </WellDetails>
      <WellDetails>
        <WellLabel>A7</WellLabel>
        <Col>6</Col>
        <Row>0</Row>
        <RunNumber>1</RunNumber>
        <StartTime>
          <anyType xsi:type="xsd:int">0</anyType>
        </StartTime>
        <Result>
          <anyType xsi:type="xsd:float">1310250</anyType>
        </Result>
        <AnalyzedValue>
          <anyType xsi:type="xsd:float">1310250</anyType>
        </AnalyzedValue>
        <IsRatio>false</IsRatio>
        <IsReference>false</IsReference>
        <IsAssigned>false</IsAssigned>
        <IsSample>false</IsSample>
        <StandardReplicateGroupId />
        <SampleGroupId />
        <ExtCoeff>dsDNA</ExtCoeff>
        <SampleColorIndex>0</SampleColorIndex>
        <Red>0</Red>
        <Green>0</Green>
        <Blue>0</Blue>
        <ExtCoeffManual>false</ExtCoeffManual>
        <EC50Value>0</EC50Value>
        <IsOutlier>false</IsOutlier>
        <ConcDil>0</ConcDil>
        <AvgCalcConc>1547576.63</AvgCalcConc>
        <AvgRawData>1547576.63</AvgRawData>
        <MaxMinDiff>0</MaxMinDiff>
        <StDev>1083729.13</StDev>
        <CVValue>0.700274944</CVValue>
        <SignalBlankRatio>1547576.63</SignalBlankRatio>
        <Volume>0</Volume>
        <SelectState>selected</SelectState>
      </WellDetails>
      <WellDetails>
        <WellLabel>A8</WellLabel>
        <Col>7</Col>
        <Row>0</Row>
        <RunNumber>1</RunNumber>
        <StartTime>
          <anyType xsi:type="xsd:int">0</anyType>
        </StartTime>
        <Result>
          <anyType xsi:type="xsd:float">1584660</anyType>
        </Result>
        <AnalyzedValue>
          <anyType xsi:type="xsd:float">1584660</anyType>
        </AnalyzedValue>
        <IsRatio>false</IsRatio>
        <IsReference>false</IsReference>
        <IsAssigned>false</IsAssigned>
        <IsSample>false</IsSample>
        <StandardReplicateGroupId />
        <SampleGroupId />
        <ExtCoeff>dsDNA</ExtCoeff>
        <SampleColorIndex>0</SampleColorIndex>
        <Red>0</Red>
        <Green>0</Green>
        <Blue>0</Blue>
        <ExtCoeffManual>false</ExtCoeffManual>
        <EC50Value>0</EC50Value>
        <IsOutlier>false</IsOutlier>
        <ConcDil>0</ConcDil>
        <AvgCalcConc>1547576.63</AvgCalcConc>
        <AvgRawData>1547576.63</AvgRawData>
        <MaxMinDiff>0</MaxMinDiff>
        <StDev>1083729.13</StDev>
        <CVValue>0.700274944</CVValue>
        <SignalBlankRatio>1547576.63</SignalBlankRatio>
        <Volume>0</Volume>
        <SelectState>selected</SelectState>
      </WellDetails>
      <WellDetails>
        <WellLabel>A9</WellLabel>
        <Col>8</Col>
        <Row>0</Row>
        <RunNumber>1</RunNumber>
        <StartTime>
          <anyType xsi:type="xsd:int">0</anyType>
        </StartTime>
        <Result>
          <anyType xsi:type="xsd:float">742130</anyType>
        </Result>
        <AnalyzedValue>
          <anyType xsi:type="xsd:float">742130</anyType>
        </AnalyzedValue>
        <IsRatio>false</IsRatio>
        <IsReference>false</IsReference>
        <IsAssigned>false</IsAssigned>
        <IsSample>false</IsSample>
        <StandardReplicateGroupId />
        <SampleGroupId />
        <ExtCoeff>dsDNA</ExtCoeff>
        <SampleColorIndex>0</SampleColorIndex>
        <Red>0</Red>
        <Green>0</Green>
        <Blue>0</Blue>
        <ExtCoeffManual>false</ExtCoeffManual>
        <EC50Value>0</EC50Value>
        <IsOutlier>false</IsOutlier>
        <ConcDil>0</ConcDil>
        <AvgCalcConc>1547576.63</AvgCalcConc>
        <AvgRawData>1547576.63</AvgRawData>
        <MaxMinDiff>0</MaxMinDiff>
        <StDev>1083729.13</StDev>
        <CVValue>0.700274944</CVValue>
        <SignalBlankRatio>1547576.63</SignalBlankRatio>
        <Volume>0</Volume>
        <SelectState>selected</SelectState>
      </WellDetails>
      <WellDetails>
        <WellLabel>A10</WellLabel>
        <Col>9</Col>
        <Row>0</Row>
        <RunNumber>1</RunNumber>
        <StartTime>
          <anyType xsi:type="xsd:int">0</anyType>
        </StartTime>
        <Result>
          <anyType xsi:type="xsd:float">1379520</anyType>
        </Result>
        <AnalyzedValue>
          <anyType xsi:type="xsd:float">1379520</anyType>
        </AnalyzedValue>
        <IsRatio>false</IsRatio>
        <IsReference>false</IsReference>
        <IsAssigned>false</IsAssigned>
        <IsSample>false</IsSample>
        <StandardReplicateGroupId />
        <SampleGroupId />
        <ExtCoeff>dsDNA</ExtCoeff>
        <SampleColorIndex>0</SampleColorIndex>
        <Red>0</Red>
        <Green>0</Green>
        <Blue>0</Blue>
        <ExtCoeffManual>false</ExtCoeffManual>
        <EC50Value>0</EC50Value>
        <IsOutlier>false</IsOutlier>
        <ConcDil>0</ConcDil>
        <AvgCalcConc>1547576.63</AvgCalcConc>
        <AvgRawData>1547576.63</AvgRawData>
        <MaxMinDiff>0</MaxMinDiff>
        <StDev>1083729.13</StDev>
        <CVValue>0.700274944</CVValue>
        <SignalBlankRatio>1547576.63</SignalBlankRatio>
        <Volume>0</Volume>
        <SelectState>selected</SelectState>
      </WellDetails>
      <WellDetails>
        <WellLabel>A11</WellLabel>
        <Col>10</Col>
        <Row>0</Row>
        <RunNumber>1</RunNumber>
        <StartTime>
          <anyType xsi:type="xsd:int">0</anyType>
        </StartTime>
        <Result>
          <anyType xsi:type="xsd:float">1100640</anyType>
        </Result>
        <AnalyzedValue>
          <anyType xsi:type="xsd:float">1100640</anyType>
        </AnalyzedValue>
        <IsRatio>false</IsRatio>
        <IsReference>false</IsReference>
        <IsAssigned>false</IsAssigned>
        <IsSample>false</IsSample>
        <StandardReplicateGroupId />
        <SampleGroupId />
        <ExtCoeff>dsDNA</ExtCoeff>
        <SampleColorIndex>0</SampleColorIndex>
        <Red>0</Red>
        <Green>0</Green>
        <Blue>0</Blue>
        <ExtCoeffManual>false</ExtCoeffManual>
        <EC50Value>0</EC50Value>
        <IsOutlier>false</IsOutlier>
        <ConcDil>0</ConcDil>
        <AvgCalcConc>1547576.63</AvgCalcConc>
        <AvgRawData>1547576.63</AvgRawData>
        <MaxMinDiff>0</MaxMinDiff>
        <StDev>1083729.13</StDev>
        <CVValue>0.700274944</CVValue>
        <SignalBlankRatio>1547576.63</SignalBlankRatio>
        <Volume>0</Volume>
        <SelectState>selected</SelectState>
      </WellDetails>
      <WellDetails>
        <WellLabel>A12</WellLabel>
        <Col>11</Col>
        <Row>0</Row>
        <RunNumber>1</RunNumber>
        <StartTime>
          <anyType xsi:type="xsd:int">0</anyType>
        </StartTime>
        <Result>
          <anyType xsi:type="xsd:float">2139940</anyType>
        </Result>
        <AnalyzedValue>
          <anyType xsi:type="xsd:float">2139940</anyType>
        </AnalyzedValue>
        <IsRatio>false</IsRatio>
        <IsReference>false</IsReference>
        <IsAssigned>false</IsAssigned>
        <IsSample>false</IsSample>
        <StandardReplicateGroupId />
        <SampleGroupId />
        <ExtCoeff>dsDNA</ExtCoeff>
        <SampleColorIndex>0</SampleColorIndex>
        <Red>0</Red>
        <Green>0</Green>
        <Blue>0</Blue>
        <ExtCoeffManual>false</ExtCoeffManual>
        <EC50Value>0</EC50Value>
        <IsOutlier>false</IsOutlier>
        <ConcDil>0</ConcDil>
        <AvgCalcConc>1547576.63</AvgCalcConc>
        <AvgRawData>1547576.63</AvgRawData>
        <MaxMinDiff>0</MaxMinDiff>
        <StDev>1083729.13</StDev>
        <CVValue>0.700274944</CVValue>
        <SignalBlankRatio>1547576.63</SignalBlankRatio>
        <Volume>0</Volume>
        <SelectState>selected</SelectState>
      </WellDetails>
      <WellDetails>
        <WellLabel>B1</WellLabel>
        <Col>0</Col>
        <Row>1</Row>
        <RunNumber>1</RunNumber>
        <StartTime>
          <anyType xsi:type="xsd:int">0</anyType>
        </StartTime>
        <Result>
          <anyType xsi:type="xsd:float">5094600</anyType>
        </Result>
        <AnalyzedValue>
          <anyType xsi:type="xsd:float">5094600</anyType>
        </AnalyzedValue>
        <IsRatio>false</IsRatio>
        <IsReference>false</IsReference>
        <IsAssigned>false</IsAssigned>
        <IsSample>false</IsSample>
        <StandardReplicateGroupId />
        <SampleGroupId />
        <ExtCoeff>dsDNA</ExtCoeff>
        <SampleColorIndex>0</SampleColorIndex>
        <Red>0</Red>
        <Green>0</Green>
        <Blue>0</Blue>
        <ExtCoeffManual>false</ExtCoeffManual>
        <EC50Value>0</EC50Value>
        <IsOutlier>false</IsOutlier>
        <ConcDil>0</ConcDil>
        <AvgCalcConc>1547576.63</AvgCalcConc>
        <AvgRawData>1547576.63</AvgRawData>
        <MaxMinDiff>0</MaxMinDiff>
        <StDev>1083729.13</StDev>
        <CVValue>0.700274944</CVValue>
        <SignalBlankRatio>1547576.63</SignalBlankRatio>
        <Volume>0</Volume>
        <SelectState>selected</SelectState>
      </WellDetails>
      <WellDetails>
        <WellLabel>B2</WellLabel>
        <Col>1</Col>
        <Row>1</Row>
        <RunNumber>1</RunNumber>
        <StartTime>
          <anyType xsi:type="xsd:int">0</anyType>
        </StartTime>
        <Result>
          <anyType xsi:type="xsd:float">1215360</anyType>
        </Result>
        <AnalyzedValue>
          <anyType xsi:type="xsd:float">1215360</anyType>
        </AnalyzedValue>
        <IsRatio>false</IsRatio>
        <IsReference>false</IsReference>
        <IsAssigned>false</IsAssigned>
        <IsSample>false</IsSample>
        <StandardReplicateGroupId />
        <SampleGroupId />
        <ExtCoeff>dsDNA</ExtCoeff>
        <SampleColorIndex>0</SampleColorIndex>
        <Red>0</Red>
        <Green>0</Green>
        <Blue>0</Blue>
        <ExtCoeffManual>false</ExtCoeffManual>
        <EC50Value>0</EC50Value>
        <IsOutlier>false</IsOutlier>
        <ConcDil>0</ConcDil>
        <AvgCalcConc>1547576.63</AvgCalcConc>
        <AvgRawData>1547576.63</AvgRawData>
        <MaxMinDiff>0</MaxMinDiff>
        <StDev>1083729.13</StDev>
        <CVValue>0.700274944</CVValue>
        <SignalBlankRatio>1547576.63</SignalBlankRatio>
        <Volume>0</Volume>
        <SelectState>selected</SelectState>
      </WellDetails>
      <WellDetails>
        <WellLabel>B3</WellLabel>
        <Col>2</Col>
        <Row>1</Row>
        <RunNumber>1</RunNumber>
        <StartTime>
          <anyType xsi:type="xsd:int">0</anyType>
        </StartTime>
        <Result>
          <anyType xsi:type="xsd:float">989811</anyType>
        </Result>
        <AnalyzedValue>
          <anyType xsi:type="xsd:float">989811</anyType>
        </AnalyzedValue>
        <IsRatio>false</IsRatio>
        <IsReference>false</IsReference>
        <IsAssigned>false</IsAssigned>
        <IsSample>false</IsSample>
        <StandardReplicateGroupId />
        <SampleGroupId />
        <ExtCoeff>dsDNA</ExtCoeff>
        <SampleColorIndex>0</SampleColorIndex>
        <Red>0</Red>
        <Green>0</Green>
        <Blue>0</Blue>
        <ExtCoeffManual>false</ExtCoeffManual>
        <EC50Value>0</EC50Value>
        <IsOutlier>false</IsOutlier>
        <ConcDil>0</ConcDil>
        <AvgCalcConc>1547576.63</AvgCalcConc>
        <AvgRawData>1547576.63</AvgRawData>
        <MaxMinDiff>0</MaxMinDiff>
        <StDev>1083729.13</StDev>
        <CVValue>0.700274944</CVValue>
        <SignalBlankRatio>1547576.63</SignalBlankRatio>
        <Volume>0</Volume>
        <SelectState>selected</SelectState>
      </WellDetails>
      <WellDetails>
        <WellLabel>B4</WellLabel>
        <Col>3</Col>
        <Row>1</Row>
        <RunNumber>1</RunNumber>
        <StartTime>
          <anyType xsi:type="xsd:int">0</anyType>
        </StartTime>
        <Result>
          <anyType xsi:type="xsd:float">1093010</anyType>
        </Result>
        <AnalyzedValue>
          <anyType xsi:type="xsd:float">1093010</anyType>
        </AnalyzedValue>
        <IsRatio>false</IsRatio>
        <IsReference>false</IsReference>
        <IsAssigned>false</IsAssigned>
        <IsSample>false</IsSample>
        <StandardReplicateGroupId />
        <SampleGroupId />
        <ExtCoeff>dsDNA</ExtCoeff>
        <SampleColorIndex>0</SampleColorIndex>
        <Red>0</Red>
        <Green>0</Green>
        <Blue>0</Blue>
        <ExtCoeffManual>false</ExtCoeffManual>
        <EC50Value>0</EC50Value>
        <IsOutlier>false</IsOutlier>
        <ConcDil>0</ConcDil>
        <AvgCalcConc>1547576.63</AvgCalcConc>
        <AvgRawData>1547576.63</AvgRawData>
        <MaxMinDiff>0</MaxMinDiff>
        <StDev>1083729.13</StDev>
        <CVValue>0.700274944</CVValue>
        <SignalBlankRatio>1547576.63</SignalBlankRatio>
        <Volume>0</Volume>
        <SelectState>selected</SelectState>
      </WellDetails>
      <WellDetails>
        <WellLabel>B5</WellLabel>
        <Col>4</Col>
        <Row>1</Row>
        <RunNumber>1</RunNumber>
        <StartTime>
          <anyType xsi:type="xsd:int">0</anyType>
        </StartTime>
        <Result>
          <anyType xsi:type="xsd:float">1329610</anyType>
        </Result>
        <AnalyzedValue>
          <anyType xsi:type="xsd:float">1329610</anyType>
        </AnalyzedValue>
        <IsRatio>false</IsRatio>
        <IsReference>false</IsReference>
        <IsAssigned>false</IsAssigned>
        <IsSample>false</IsSample>
        <StandardReplicateGroupId />
        <SampleGroupId />
        <ExtCoeff>dsDNA</ExtCoeff>
        <SampleColorIndex>0</SampleColorIndex>
        <Red>0</Red>
        <Green>0</Green>
        <Blue>0</Blue>
        <ExtCoeffManual>false</ExtCoeffManual>
        <EC50Value>0</EC50Value>
        <IsOutlier>false</IsOutlier>
        <ConcDil>0</ConcDil>
        <AvgCalcConc>1547576.63</AvgCalcConc>
        <AvgRawData>1547576.63</AvgRawData>
        <MaxMinDiff>0</MaxMinDiff>
        <StDev>1083729.13</StDev>
        <CVValue>0.700274944</CVValue>
        <SignalBlankRatio>1547576.63</SignalBlankRatio>
        <Volume>0</Volume>
        <SelectState>selected</SelectState>
      </WellDetails>
      <WellDetails>
        <WellLabel>B6</WellLabel>
        <Col>5</Col>
        <Row>1</Row>
        <RunNumber>1</RunNumber>
        <StartTime>
          <anyType xsi:type="xsd:int">0</anyType>
        </StartTime>
        <Result>
          <anyType xsi:type="xsd:float">1037590</anyType>
        </Result>
        <AnalyzedValue>
          <anyType xsi:type="xsd:float">1037590</anyType>
        </AnalyzedValue>
        <IsRatio>false</IsRatio>
        <IsReference>false</IsReference>
        <IsAssigned>false</IsAssigned>
        <IsSample>false</IsSample>
        <StandardReplicateGroupId />
        <SampleGroupId />
        <ExtCoeff>dsDNA</ExtCoeff>
        <SampleColorIndex>0</SampleColorIndex>
        <Red>0</Red>
        <Green>0</Green>
        <Blue>0</Blue>
        <ExtCoeffManual>false</ExtCoeffManual>
        <EC50Value>0</EC50Value>
        <IsOutlier>false</IsOutlier>
        <ConcDil>0</ConcDil>
        <AvgCalcConc>1547576.63</AvgCalcConc>
        <AvgRawData>1547576.63</AvgRawData>
        <MaxMinDiff>0</MaxMinDiff>
        <StDev>1083729.13</StDev>
        <CVValue>0.700274944</CVValue>
        <SignalBlankRatio>1547576.63</SignalBlankRatio>
        <Volume>0</Volume>
        <SelectState>selected</SelectState>
      </WellDetails>
      <WellDetails>
        <WellLabel>B7</WellLabel>
        <Col>6</Col>
        <Row>1</Row>
        <RunNumber>1</RunNumber>
        <StartTime>
          <anyType xsi:type="xsd:int">0</anyType>
        </StartTime>
        <Result>
          <anyType xsi:type="xsd:float">5721010</anyType>
        </Result>
        <AnalyzedValue>
          <anyType xsi:type="xsd:float">5721010</anyType>
        </AnalyzedValue>
        <IsRatio>false</IsRatio>
        <IsReference>false</IsReference>
        <IsAssigned>false</IsAssigned>
        <IsSample>false</IsSample>
        <StandardReplicateGroupId />
        <SampleGroupId />
        <ExtCoeff>dsDNA</ExtCoeff>
        <SampleColorIndex>0</SampleColorIndex>
        <Red>0</Red>
        <Green>0</Green>
        <Blue>0</Blue>
        <ExtCoeffManual>false</ExtCoeffManual>
        <EC50Value>0</EC50Value>
        <IsOutlier>false</IsOutlier>
        <ConcDil>0</ConcDil>
        <AvgCalcConc>1547576.63</AvgCalcConc>
        <AvgRawData>1547576.63</AvgRawData>
        <MaxMinDiff>0</MaxMinDiff>
        <StDev>1083729.13</StDev>
        <CVValue>0.700274944</CVValue>
        <SignalBlankRatio>1547576.63</SignalBlankRatio>
        <Volume>0</Volume>
        <SelectState>selected</SelectState>
      </WellDetails>
      <WellDetails>
        <WellLabel>B8</WellLabel>
        <Col>7</Col>
        <Row>1</Row>
        <RunNumber>1</RunNumber>
        <StartTime>
          <anyType xsi:type="xsd:int">0</anyType>
        </StartTime>
        <Result>
          <anyType xsi:type="xsd:float">2046560</anyType>
        </Result>
        <AnalyzedValue>
          <anyType xsi:type="xsd:float">2046560</anyType>
        </AnalyzedValue>
        <IsRatio>false</IsRatio>
        <IsReference>false</IsReference>
        <IsAssigned>false</IsAssigned>
        <IsSample>false</IsSample>
        <StandardReplicateGroupId />
        <SampleGroupId />
        <ExtCoeff>dsDNA</ExtCoeff>
        <SampleColorIndex>0</SampleColorIndex>
        <Red>0</Red>
        <Green>0</Green>
        <Blue>0</Blue>
        <ExtCoeffManual>false</ExtCoeffManual>
        <EC50Value>0</EC50Value>
        <IsOutlier>false</IsOutlier>
        <ConcDil>0</ConcDil>
        <AvgCalcConc>1547576.63</AvgCalcConc>
        <AvgRawData>1547576.63</AvgRawData>
        <MaxMinDiff>0</MaxMinDiff>
        <StDev>1083729.13</StDev>
        <CVValue>0.700274944</CVValue>
        <SignalBlankRatio>1547576.63</SignalBlankRatio>
        <Volume>0</Volume>
        <SelectState>selected</SelectState>
      </WellDetails>
      <WellDetails>
        <WellLabel>B9</WellLabel>
        <Col>8</Col>
        <Row>1</Row>
        <RunNumber>1</RunNumber>
        <StartTime>
          <anyType xsi:type="xsd:int">0</anyType>
        </StartTime>
        <Result>
          <anyType xsi:type="xsd:float">1747760</anyType>
        </Result>
        <AnalyzedValue>
          <anyType xsi:type="xsd:float">1747760</anyType>
        </AnalyzedValue>
        <IsRatio>false</IsRatio>
        <IsReference>false</IsReference>
        <IsAssigned>false</IsAssigned>
        <IsSample>false</IsSample>
        <StandardReplicateGroupId />
        <SampleGroupId />
        <ExtCoeff>dsDNA</ExtCoeff>
        <SampleColorIndex>0</SampleColorIndex>
        <Red>0</Red>
        <Green>0</Green>
        <Blue>0</Blue>
        <ExtCoeffManual>false</ExtCoeffManual>
        <EC50Value>0</EC50Value>
        <IsOutlier>false</IsOutlier>
        <ConcDil>0</ConcDil>
        <AvgCalcConc>1547576.63</AvgCalcConc>
        <AvgRawData>1547576.63</AvgRawData>
        <MaxMinDiff>0</MaxMinDiff>
        <StDev>1083729.13</StDev>
        <CVValue>0.700274944</CVValue>
        <SignalBlankRatio>1547576.63</SignalBlankRatio>
        <Volume>0</Volume>
        <SelectState>selected</SelectState>
      </WellDetails>
      <WellDetails>
        <WellLabel>B10</WellLabel>
        <Col>9</Col>
        <Row>1</Row>
        <RunNumber>1</RunNumber>
        <StartTime>
          <anyType xsi:type="xsd:int">0</anyType>
        </StartTime>
        <Result>
          <anyType xsi:type="xsd:float">3391400</anyType>
        </Result>
        <AnalyzedValue>
          <anyType xsi:type="xsd:float">3391400</anyType>
        </AnalyzedValue>
        <IsRatio>false</IsRatio>
        <IsReference>false</IsReference>
        <IsAssigned>false</IsAssigned>
        <IsSample>false</IsSample>
        <StandardReplicateGroupId />
        <SampleGroupId />
        <ExtCoeff>dsDNA</ExtCoeff>
        <SampleColorIndex>0</SampleColorIndex>
        <Red>0</Red>
        <Green>0</Green>
        <Blue>0</Blue>
        <ExtCoeffManual>false</ExtCoeffManual>
        <EC50Value>0</EC50Value>
        <IsOutlier>false</IsOutlier>
        <ConcDil>0</ConcDil>
        <AvgCalcConc>1547576.63</AvgCalcConc>
        <AvgRawData>1547576.63</AvgRawData>
        <MaxMinDiff>0</MaxMinDiff>
        <StDev>1083729.13</StDev>
        <CVValue>0.700274944</CVValue>
        <SignalBlankRatio>1547576.63</SignalBlankRatio>
        <Volume>0</Volume>
        <SelectState>selected</SelectState>
      </WellDetails>
      <WellDetails>
        <WellLabel>B11</WellLabel>
        <Col>10</Col>
        <Row>1</Row>
        <RunNumber>1</RunNumber>
        <StartTime>
          <anyType xsi:type="xsd:int">0</anyType>
        </StartTime>
        <Result>
          <anyType xsi:type="xsd:float">1275580</anyType>
        </Result>
        <AnalyzedValue>
          <anyType xsi:type="xsd:float">1275580</anyType>
        </AnalyzedValue>
        <IsRatio>false</IsRatio>
        <IsReference>false</IsReference>
        <IsAssigned>false</IsAssigned>
        <IsSample>false</IsSample>
        <StandardReplicateGroupId />
        <SampleGroupId />
        <ExtCoeff>dsDNA</ExtCoeff>
        <SampleColorIndex>0</SampleColorIndex>
        <Red>0</Red>
        <Green>0</Green>
        <Blue>0</Blue>
        <ExtCoeffManual>false</ExtCoeffManual>
        <EC50Value>0</EC50Value>
        <IsOutlier>false</IsOutlier>
        <ConcDil>0</ConcDil>
        <AvgCalcConc>1547576.63</AvgCalcConc>
        <AvgRawData>1547576.63</AvgRawData>
        <MaxMinDiff>0</MaxMinDiff>
        <StDev>1083729.13</StDev>
        <CVValue>0.700274944</CVValue>
        <SignalBlankRatio>1547576.63</SignalBlankRatio>
        <Volume>0</Volume>
        <SelectState>selected</SelectState>
      </WellDetails>
      <WellDetails>
        <WellLabel>B12</WellLabel>
        <Col>11</Col>
        <Row>1</Row>
        <RunNumber>1</RunNumber>
        <StartTime>
          <anyType xsi:type="xsd:int">0</anyType>
        </StartTime>
        <Result>
          <anyType xsi:type="xsd:float">2606860</anyType>
        </Result>
        <AnalyzedValue>
          <anyType xsi:type="xsd:float">2606860</anyType>
        </AnalyzedValue>
        <IsRatio>false</IsRatio>
        <IsReference>false</IsReference>
        <IsAssigned>false</IsAssigned>
        <IsSample>false</IsSample>
        <StandardReplicateGroupId />
        <SampleGroupId />
        <ExtCoeff>dsDNA</ExtCoeff>
        <SampleColorIndex>0</SampleColorIndex>
        <Red>0</Red>
        <Green>0</Green>
        <Blue>0</Blue>
        <ExtCoeffManual>false</ExtCoeffManual>
        <EC50Value>0</EC50Value>
        <IsOutlier>false</IsOutlier>
        <ConcDil>0</ConcDil>
        <AvgCalcConc>1547576.63</AvgCalcConc>
        <AvgRawData>1547576.63</AvgRawData>
        <MaxMinDiff>0</MaxMinDiff>
        <StDev>1083729.13</StDev>
        <CVValue>0.700274944</CVValue>
        <SignalBlankRatio>1547576.63</SignalBlankRatio>
        <Volume>0</Volume>
        <SelectState>selected</SelectState>
      </WellDetails>
      <WellDetails>
        <WellLabel>C1</WellLabel>
        <Col>0</Col>
        <Row>2</Row>
        <RunNumber>1</RunNumber>
        <StartTime>
          <anyType xsi:type="xsd:int">0</anyType>
        </StartTime>
        <Result>
          <anyType xsi:type="xsd:float">663587</anyType>
        </Result>
        <AnalyzedValue>
          <anyType xsi:type="xsd:float">663587</anyType>
        </AnalyzedValue>
        <IsRatio>false</IsRatio>
        <IsReference>false</IsReference>
        <IsAssigned>false</IsAssigned>
        <IsSample>false</IsSample>
        <StandardReplicateGroupId />
        <SampleGroupId />
        <ExtCoeff>dsDNA</ExtCoeff>
        <SampleColorIndex>0</SampleColorIndex>
        <Red>0</Red>
        <Green>0</Green>
        <Blue>0</Blue>
        <ExtCoeffManual>false</ExtCoeffManual>
        <EC50Value>0</EC50Value>
        <IsOutlier>false</IsOutlier>
        <ConcDil>0</ConcDil>
        <AvgCalcConc>1547576.63</AvgCalcConc>
        <AvgRawData>1547576.63</AvgRawData>
        <MaxMinDiff>0</MaxMinDiff>
        <StDev>1083729.13</StDev>
        <CVValue>0.700274944</CVValue>
        <SignalBlankRatio>1547576.63</SignalBlankRatio>
        <Volume>0</Volume>
        <SelectState>selected</SelectState>
      </WellDetails>
      <WellDetails>
        <WellLabel>C2</WellLabel>
        <Col>1</Col>
        <Row>2</Row>
        <RunNumber>1</RunNumber>
        <StartTime>
          <anyType xsi:type="xsd:int">0</anyType>
        </StartTime>
        <Result>
          <anyType xsi:type="xsd:float">940551</anyType>
        </Result>
        <AnalyzedValue>
          <anyType xsi:type="xsd:float">940551</anyType>
        </AnalyzedValue>
        <IsRatio>false</IsRatio>
        <IsReference>false</IsReference>
        <IsAssigned>false</IsAssigned>
        <IsSample>false</IsSample>
        <StandardReplicateGroupId />
        <SampleGroupId />
        <ExtCoeff>dsDNA</ExtCoeff>
        <SampleColorIndex>0</SampleColorIndex>
        <Red>0</Red>
        <Green>0</Green>
        <Blue>0</Blue>
        <ExtCoeffManual>false</ExtCoeffManual>
        <EC50Value>0</EC50Value>
        <IsOutlier>false</IsOutlier>
        <ConcDil>0</ConcDil>
        <AvgCalcConc>1547576.63</AvgCalcConc>
        <AvgRawData>1547576.63</AvgRawData>
        <MaxMinDiff>0</MaxMinDiff>
        <StDev>1083729.13</StDev>
        <CVValue>0.700274944</CVValue>
        <SignalBlankRatio>1547576.63</SignalBlankRatio>
        <Volume>0</Volume>
        <SelectState>selected</SelectState>
      </WellDetails>
      <WellDetails>
        <WellLabel>C3</WellLabel>
        <Col>2</Col>
        <Row>2</Row>
        <RunNumber>1</RunNumber>
        <StartTime>
          <anyType xsi:type="xsd:int">0</anyType>
        </StartTime>
        <Result>
          <anyType xsi:type="xsd:float">1049880</anyType>
        </Result>
        <AnalyzedValue>
          <anyType xsi:type="xsd:float">1049880</anyType>
        </AnalyzedValue>
        <IsRatio>false</IsRatio>
        <IsReference>false</IsReference>
        <IsAssigned>false</IsAssigned>
        <IsSample>false</IsSample>
        <StandardReplicateGroupId />
        <SampleGroupId />
        <ExtCoeff>dsDNA</ExtCoeff>
        <SampleColorIndex>0</SampleColorIndex>
        <Red>0</Red>
        <Green>0</Green>
        <Blue>0</Blue>
        <ExtCoeffManual>false</ExtCoeffManual>
        <EC50Value>0</EC50Value>
        <IsOutlier>false</IsOutlier>
        <ConcDil>0</ConcDil>
        <AvgCalcConc>1547576.63</AvgCalcConc>
        <AvgRawData>1547576.63</AvgRawData>
        <MaxMinDiff>0</MaxMinDiff>
        <StDev>1083729.13</StDev>
        <CVValue>0.700274944</CVValue>
        <SignalBlankRatio>1547576.63</SignalBlankRatio>
        <Volume>0</Volume>
        <SelectState>selected</SelectState>
      </WellDetails>
      <WellDetails>
        <WellLabel>C4</WellLabel>
        <Col>3</Col>
        <Row>2</Row>
        <RunNumber>1</RunNumber>
        <StartTime>
          <anyType xsi:type="xsd:int">0</anyType>
        </StartTime>
        <Result>
          <anyType xsi:type="xsd:float">1064450</anyType>
        </Result>
        <AnalyzedValue>
          <anyType xsi:type="xsd:float">1064450</anyType>
        </AnalyzedValue>
        <IsRatio>false</IsRatio>
        <IsReference>false</IsReference>
        <IsAssigned>false</IsAssigned>
        <IsSample>false</IsSample>
        <StandardReplicateGroupId />
        <SampleGroupId />
        <ExtCoeff>dsDNA</ExtCoeff>
        <SampleColorIndex>0</SampleColorIndex>
        <Red>0</Red>
        <Green>0</Green>
        <Blue>0</Blue>
        <ExtCoeffManual>false</ExtCoeffManual>
        <EC50Value>0</EC50Value>
        <IsOutlier>false</IsOutlier>
        <ConcDil>0</ConcDil>
        <AvgCalcConc>1547576.63</AvgCalcConc>
        <AvgRawData>1547576.63</AvgRawData>
        <MaxMinDiff>0</MaxMinDiff>
        <StDev>1083729.13</StDev>
        <CVValue>0.700274944</CVValue>
        <SignalBlankRatio>1547576.63</SignalBlankRatio>
        <Volume>0</Volume>
        <SelectState>selected</SelectState>
      </WellDetails>
      <WellDetails>
        <WellLabel>C5</WellLabel>
        <Col>4</Col>
        <Row>2</Row>
        <RunNumber>1</RunNumber>
        <StartTime>
          <anyType xsi:type="xsd:int">0</anyType>
        </StartTime>
        <Result>
          <anyType xsi:type="xsd:float">1417320</anyType>
        </Result>
        <AnalyzedValue>
          <anyType xsi:type="xsd:float">1417320</anyType>
        </AnalyzedValue>
        <IsRatio>false</IsRatio>
        <IsReference>false</IsReference>
        <IsAssigned>false</IsAssigned>
        <IsSample>false</IsSample>
        <StandardReplicateGroupId />
        <SampleGroupId />
        <ExtCoeff>dsDNA</ExtCoeff>
        <SampleColorIndex>0</SampleColorIndex>
        <Red>0</Red>
        <Green>0</Green>
        <Blue>0</Blue>
        <ExtCoeffManual>false</ExtCoeffManual>
        <EC50Value>0</EC50Value>
        <IsOutlier>false</IsOutlier>
        <ConcDil>0</ConcDil>
        <AvgCalcConc>1547576.63</AvgCalcConc>
        <AvgRawData>1547576.63</AvgRawData>
        <MaxMinDiff>0</MaxMinDiff>
        <StDev>1083729.13</StDev>
        <CVValue>0.700274944</CVValue>
        <SignalBlankRatio>1547576.63</SignalBlankRatio>
        <Volume>0</Volume>
        <SelectState>selected</SelectState>
      </WellDetails>
      <WellDetails>
        <WellLabel>C6</WellLabel>
        <Col>5</Col>
        <Row>2</Row>
        <RunNumber>1</RunNumber>
        <StartTime>
          <anyType xsi:type="xsd:int">0</anyType>
        </StartTime>
        <Result>
          <anyType xsi:type="xsd:float">1154120</anyType>
        </Result>
        <AnalyzedValue>
          <anyType xsi:type="xsd:float">1154120</anyType>
        </AnalyzedValue>
        <IsRatio>false</IsRatio>
        <IsReference>false</IsReference>
        <IsAssigned>false</IsAssigned>
        <IsSample>false</IsSample>
        <StandardReplicateGroupId />
        <SampleGroupId />
        <ExtCoeff>dsDNA</ExtCoeff>
        <SampleColorIndex>0</SampleColorIndex>
        <Red>0</Red>
        <Green>0</Green>
        <Blue>0</Blue>
        <ExtCoeffManual>false</ExtCoeffManual>
        <EC50Value>0</EC50Value>
        <IsOutlier>false</IsOutlier>
        <ConcDil>0</ConcDil>
        <AvgCalcConc>1547576.63</AvgCalcConc>
        <AvgRawData>1547576.63</AvgRawData>
        <MaxMinDiff>0</MaxMinDiff>
        <StDev>1083729.13</StDev>
        <CVValue>0.700274944</CVValue>
        <SignalBlankRatio>1547576.63</SignalBlankRatio>
        <Volume>0</Volume>
        <SelectState>selected</SelectState>
      </WellDetails>
      <WellDetails>
        <WellLabel>C7</WellLabel>
        <Col>6</Col>
        <Row>2</Row>
        <RunNumber>1</RunNumber>
        <StartTime>
          <anyType xsi:type="xsd:int">0</anyType>
        </StartTime>
        <Result>
          <anyType xsi:type="xsd:float">2069040</anyType>
        </Result>
        <AnalyzedValue>
          <anyType xsi:type="xsd:float">2069040</anyType>
        </AnalyzedValue>
        <IsRatio>false</IsRatio>
        <IsReference>false</IsReference>
        <IsAssigned>false</IsAssigned>
        <IsSample>false</IsSample>
        <StandardReplicateGroupId />
        <SampleGroupId />
        <ExtCoeff>dsDNA</ExtCoeff>
        <SampleColorIndex>0</SampleColorIndex>
        <Red>0</Red>
        <Green>0</Green>
        <Blue>0</Blue>
        <ExtCoeffManual>false</ExtCoeffManual>
        <EC50Value>0</EC50Value>
        <IsOutlier>false</IsOutlier>
        <ConcDil>0</ConcDil>
        <AvgCalcConc>1547576.63</AvgCalcConc>
        <AvgRawData>1547576.63</AvgRawData>
        <MaxMinDiff>0</MaxMinDiff>
        <StDev>1083729.13</StDev>
        <CVValue>0.700274944</CVValue>
        <SignalBlankRatio>1547576.63</SignalBlankRatio>
        <Volume>0</Volume>
        <SelectState>selected</SelectState>
      </WellDetails>
      <WellDetails>
        <WellLabel>C8</WellLabel>
        <Col>7</Col>
        <Row>2</Row>
        <RunNumber>1</RunNumber>
        <StartTime>
          <anyType xsi:type="xsd:int">0</anyType>
        </StartTime>
        <Result>
          <anyType xsi:type="xsd:float">1801840</anyType>
        </Result>
        <AnalyzedValue>
          <anyType xsi:type="xsd:float">1801840</anyType>
        </AnalyzedValue>
        <IsRatio>false</IsRatio>
        <IsReference>false</IsReference>
        <IsAssigned>false</IsAssigned>
        <IsSample>false</IsSample>
        <StandardReplicateGroupId />
        <SampleGroupId />
        <ExtCoeff>dsDNA</ExtCoeff>
        <SampleColorIndex>0</SampleColorIndex>
        <Red>0</Red>
        <Green>0</Green>
        <Blue>0</Blue>
        <ExtCoeffManual>false</ExtCoeffManual>
        <EC50Value>0</EC50Value>
        <IsOutlier>false</IsOutlier>
        <ConcDil>0</ConcDil>
        <AvgCalcConc>1547576.63</AvgCalcConc>
        <AvgRawData>1547576.63</AvgRawData>
        <MaxMinDiff>0</MaxMinDiff>
        <StDev>1083729.13</StDev>
        <CVValue>0.700274944</CVValue>
        <SignalBlankRatio>1547576.63</SignalBlankRatio>
        <Volume>0</Volume>
        <SelectState>selected</SelectState>
      </WellDetails>
      <WellDetails>
        <WellLabel>C9</WellLabel>
        <Col>8</Col>
        <Row>2</Row>
        <RunNumber>1</RunNumber>
        <StartTime>
          <anyType xsi:type="xsd:int">0</anyType>
        </StartTime>
        <Result>
          <anyType xsi:type="xsd:float">1753950</anyType>
        </Result>
        <AnalyzedValue>
          <anyType xsi:type="xsd:float">1753950</anyType>
        </AnalyzedValue>
        <IsRatio>false</IsRatio>
        <IsReference>false</IsReference>
        <IsAssigned>false</IsAssigned>
        <IsSample>false</IsSample>
        <StandardReplicateGroupId />
        <SampleGroupId />
        <ExtCoeff>dsDNA</ExtCoeff>
        <SampleColorIndex>0</SampleColorIndex>
        <Red>0</Red>
        <Green>0</Green>
        <Blue>0</Blue>
        <ExtCoeffManual>false</ExtCoeffManual>
        <EC50Value>0</EC50Value>
        <IsOutlier>false</IsOutlier>
        <ConcDil>0</ConcDil>
        <AvgCalcConc>1547576.63</AvgCalcConc>
        <AvgRawData>1547576.63</AvgRawData>
        <MaxMinDiff>0</MaxMinDiff>
        <StDev>1083729.13</StDev>
        <CVValue>0.700274944</CVValue>
        <SignalBlankRatio>1547576.63</SignalBlankRatio>
        <Volume>0</Volume>
        <SelectState>selected</SelectState>
      </WellDetails>
      <WellDetails>
        <WellLabel>C10</WellLabel>
        <Col>9</Col>
        <Row>2</Row>
        <RunNumber>1</RunNumber>
        <StartTime>
          <anyType xsi:type="xsd:int">0</anyType>
        </StartTime>
        <Result>
          <anyType xsi:type="xsd:float">1375090</anyType>
        </Result>
        <AnalyzedValue>
          <anyType xsi:type="xsd:float">1375090</anyType>
        </AnalyzedValue>
        <IsRatio>false</IsRatio>
        <IsReference>false</IsReference>
        <IsAssigned>false</IsAssigned>
        <IsSample>false</IsSample>
        <StandardReplicateGroupId />
        <SampleGroupId />
        <ExtCoeff>dsDNA</ExtCoeff>
        <SampleColorIndex>0</SampleColorIndex>
        <Red>0</Red>
        <Green>0</Green>
        <Blue>0</Blue>
        <ExtCoeffManual>false</ExtCoeffManual>
        <EC50Value>0</EC50Value>
        <IsOutlier>false</IsOutlier>
        <ConcDil>0</ConcDil>
        <AvgCalcConc>1547576.63</AvgCalcConc>
        <AvgRawData>1547576.63</AvgRawData>
        <MaxMinDiff>0</MaxMinDiff>
        <StDev>1083729.13</StDev>
        <CVValue>0.700274944</CVValue>
        <SignalBlankRatio>1547576.63</SignalBlankRatio>
        <Volume>0</Volume>
        <SelectState>selected</SelectState>
      </WellDetails>
      <WellDetails>
        <WellLabel>C11</WellLabel>
        <Col>10</Col>
        <Row>2</Row>
        <RunNumber>1</RunNumber>
        <StartTime>
          <anyType xsi:type="xsd:int">0</anyType>
        </StartTime>
        <Result>
          <anyType xsi:type="xsd:float">1970480</anyType>
        </Result>
        <AnalyzedValue>
          <anyType xsi:type="xsd:float">1970480</anyType>
        </AnalyzedValue>
        <IsRatio>false</IsRatio>
        <IsReference>false</IsReference>
        <IsAssigned>false</IsAssigned>
        <IsSample>false</IsSample>
        <StandardReplicateGroupId />
        <SampleGroupId />
        <ExtCoeff>dsDNA</ExtCoeff>
        <SampleColorIndex>0</SampleColorIndex>
        <Red>0</Red>
        <Green>0</Green>
        <Blue>0</Blue>
        <ExtCoeffManual>false</ExtCoeffManual>
        <EC50Value>0</EC50Value>
        <IsOutlier>false</IsOutlier>
        <ConcDil>0</ConcDil>
        <AvgCalcConc>1547576.63</AvgCalcConc>
        <AvgRawData>1547576.63</AvgRawData>
        <MaxMinDiff>0</MaxMinDiff>
        <StDev>1083729.13</StDev>
        <CVValue>0.700274944</CVValue>
        <SignalBlankRatio>1547576.63</SignalBlankRatio>
        <Volume>0</Volume>
        <SelectState>selected</SelectState>
      </WellDetails>
      <WellDetails>
        <WellLabel>C12</WellLabel>
        <Col>11</Col>
        <Row>2</Row>
        <RunNumber>1</RunNumber>
        <StartTime>
          <anyType xsi:type="xsd:int">0</anyType>
        </StartTime>
        <Result>
          <anyType xsi:type="xsd:float">1828200</anyType>
        </Result>
        <AnalyzedValue>
          <anyType xsi:type="xsd:float">1828200</anyType>
        </AnalyzedValue>
        <IsRatio>false</IsRatio>
        <IsReference>false</IsReference>
        <IsAssigned>false</IsAssigned>
        <IsSample>false</IsSample>
        <StandardReplicateGroupId />
        <SampleGroupId />
        <ExtCoeff>dsDNA</ExtCoeff>
        <SampleColorIndex>0</SampleColorIndex>
        <Red>0</Red>
        <Green>0</Green>
        <Blue>0</Blue>
        <ExtCoeffManual>false</ExtCoeffManual>
        <EC50Value>0</EC50Value>
        <IsOutlier>false</IsOutlier>
        <ConcDil>0</ConcDil>
        <AvgCalcConc>1547576.63</AvgCalcConc>
        <AvgRawData>1547576.63</AvgRawData>
        <MaxMinDiff>0</MaxMinDiff>
        <StDev>1083729.13</StDev>
        <CVValue>0.700274944</CVValue>
        <SignalBlankRatio>1547576.63</SignalBlankRatio>
        <Volume>0</Volume>
        <SelectState>selected</SelectState>
      </WellDetails>
      <WellDetails>
        <WellLabel>D1</WellLabel>
        <Col>0</Col>
        <Row>3</Row>
        <RunNumber>1</RunNumber>
        <StartTime>
          <anyType xsi:type="xsd:int">0</anyType>
        </StartTime>
        <Result>
          <anyType xsi:type="xsd:float">641522</anyType>
        </Result>
        <AnalyzedValue>
          <anyType xsi:type="xsd:float">641522</anyType>
        </AnalyzedValue>
        <IsRatio>false</IsRatio>
        <IsReference>false</IsReference>
        <IsAssigned>false</IsAssigned>
        <IsSample>false</IsSample>
        <StandardReplicateGroupId />
        <SampleGroupId />
        <ExtCoeff>dsDNA</ExtCoeff>
        <SampleColorIndex>0</SampleColorIndex>
        <Red>0</Red>
        <Green>0</Green>
        <Blue>0</Blue>
        <ExtCoeffManual>false</ExtCoeffManual>
        <EC50Value>0</EC50Value>
        <IsOutlier>false</IsOutlier>
        <ConcDil>0</ConcDil>
        <AvgCalcConc>1547576.63</AvgCalcConc>
        <AvgRawData>1547576.63</AvgRawData>
        <MaxMinDiff>0</MaxMinDiff>
        <StDev>1083729.13</StDev>
        <CVValue>0.700274944</CVValue>
        <SignalBlankRatio>1547576.63</SignalBlankRatio>
        <Volume>0</Volume>
        <SelectState>selected</SelectState>
      </WellDetails>
      <WellDetails>
        <WellLabel>D2</WellLabel>
        <Col>1</Col>
        <Row>3</Row>
        <RunNumber>1</RunNumber>
        <StartTime>
          <anyType xsi:type="xsd:int">0</anyType>
        </StartTime>
        <Result>
          <anyType xsi:type="xsd:float">793646</anyType>
        </Result>
        <AnalyzedValue>
          <anyType xsi:type="xsd:float">793646</anyType>
        </AnalyzedValue>
        <IsRatio>false</IsRatio>
        <IsReference>false</IsReference>
        <IsAssigned>false</IsAssigned>
        <IsSample>false</IsSample>
        <StandardReplicateGroupId />
        <SampleGroupId />
        <ExtCoeff>dsDNA</ExtCoeff>
        <SampleColorIndex>0</SampleColorIndex>
        <Red>0</Red>
        <Green>0</Green>
        <Blue>0</Blue>
        <ExtCoeffManual>false</ExtCoeffManual>
        <EC50Value>0</EC50Value>
        <IsOutlier>false</IsOutlier>
        <ConcDil>0</ConcDil>
        <AvgCalcConc>1547576.63</AvgCalcConc>
        <AvgRawData>1547576.63</AvgRawData>
        <MaxMinDiff>0</MaxMinDiff>
        <StDev>1083729.13</StDev>
        <CVValue>0.700274944</CVValue>
        <SignalBlankRatio>1547576.63</SignalBlankRatio>
        <Volume>0</Volume>
        <SelectState>selected</SelectState>
      </WellDetails>
      <WellDetails>
        <WellLabel>D3</WellLabel>
        <Col>2</Col>
        <Row>3</Row>
        <RunNumber>1</RunNumber>
        <StartTime>
          <anyType xsi:type="xsd:int">0</anyType>
        </StartTime>
        <Result>
          <anyType xsi:type="xsd:float">946745</anyType>
        </Result>
        <AnalyzedValue>
          <anyType xsi:type="xsd:float">946745</anyType>
        </AnalyzedValue>
        <IsRatio>false</IsRatio>
        <IsReference>false</IsReference>
        <IsAssigned>false</IsAssigned>
        <IsSample>false</IsSample>
        <StandardReplicateGroupId />
        <SampleGroupId />
        <ExtCoeff>dsDNA</ExtCoeff>
        <SampleColorIndex>0</SampleColorIndex>
        <Red>0</Red>
        <Green>0</Green>
        <Blue>0</Blue>
        <ExtCoeffManual>false</ExtCoeffManual>
        <EC50Value>0</EC50Value>
        <IsOutlier>false</IsOutlier>
        <ConcDil>0</ConcDil>
        <AvgCalcConc>1547576.63</AvgCalcConc>
        <AvgRawData>1547576.63</AvgRawData>
        <MaxMinDiff>0</MaxMinDiff>
        <StDev>1083729.13</StDev>
        <CVValue>0.700274944</CVValue>
        <SignalBlankRatio>1547576.63</SignalBlankRatio>
        <Volume>0</Volume>
        <SelectState>selected</SelectState>
      </WellDetails>
      <WellDetails>
        <WellLabel>D4</WellLabel>
        <Col>3</Col>
        <Row>3</Row>
        <RunNumber>1</RunNumber>
        <StartTime>
          <anyType xsi:type="xsd:int">0</anyType>
        </StartTime>
        <Result>
          <anyType xsi:type="xsd:float">959802</anyType>
        </Result>
        <AnalyzedValue>
          <anyType xsi:type="xsd:float">959802</anyType>
        </AnalyzedValue>
        <IsRatio>false</IsRatio>
        <IsReference>false</IsReference>
        <IsAssigned>false</IsAssigned>
        <IsSample>false</IsSample>
        <StandardReplicateGroupId />
        <SampleGroupId />
        <ExtCoeff>dsDNA</ExtCoeff>
        <SampleColorIndex>0</SampleColorIndex>
        <Red>0</Red>
        <Green>0</Green>
        <Blue>0</Blue>
        <ExtCoeffManual>false</ExtCoeffManual>
        <EC50Value>0</EC50Value>
        <IsOutlier>false</IsOutlier>
        <ConcDil>0</ConcDil>
        <AvgCalcConc>1547576.63</AvgCalcConc>
        <AvgRawData>1547576.63</AvgRawData>
        <MaxMinDiff>0</MaxMinDiff>
        <StDev>1083729.13</StDev>
        <CVValue>0.700274944</CVValue>
        <SignalBlankRatio>1547576.63</SignalBlankRatio>
        <Volume>0</Volume>
        <SelectState>selected</SelectState>
      </WellDetails>
      <WellDetails>
        <WellLabel>D5</WellLabel>
        <Col>4</Col>
        <Row>3</Row>
        <RunNumber>1</RunNumber>
        <StartTime>
          <anyType xsi:type="xsd:int">0</anyType>
        </StartTime>
        <Result>
          <anyType xsi:type="xsd:float">2332480</anyType>
        </Result>
        <AnalyzedValue>
          <anyType xsi:type="xsd:float">2332480</anyType>
        </AnalyzedValue>
        <IsRatio>false</IsRatio>
        <IsReference>false</IsReference>
        <IsAssigned>false</IsAssigned>
        <IsSample>false</IsSample>
        <StandardReplicateGroupId />
        <SampleGroupId />
        <ExtCoeff>dsDNA</ExtCoeff>
        <SampleColorIndex>0</SampleColorIndex>
        <Red>0</Red>
        <Green>0</Green>
        <Blue>0</Blue>
        <ExtCoeffManual>false</ExtCoeffManual>
        <EC50Value>0</EC50Value>
        <IsOutlier>false</IsOutlier>
        <ConcDil>0</ConcDil>
        <AvgCalcConc>1547576.63</AvgCalcConc>
        <AvgRawData>1547576.63</AvgRawData>
        <MaxMinDiff>0</MaxMinDiff>
        <StDev>1083729.13</StDev>
        <CVValue>0.700274944</CVValue>
        <SignalBlankRatio>1547576.63</SignalBlankRatio>
        <Volume>0</Volume>
        <SelectState>selected</SelectState>
      </WellDetails>
      <WellDetails>
        <WellLabel>D6</WellLabel>
        <Col>5</Col>
        <Row>3</Row>
        <RunNumber>1</RunNumber>
        <StartTime>
          <anyType xsi:type="xsd:int">0</anyType>
        </StartTime>
        <Result>
          <anyType xsi:type="xsd:float">1411990</anyType>
        </Result>
        <AnalyzedValue>
          <anyType xsi:type="xsd:float">1411990</anyType>
        </AnalyzedValue>
        <IsRatio>false</IsRatio>
        <IsReference>false</IsReference>
        <IsAssigned>false</IsAssigned>
        <IsSample>false</IsSample>
        <StandardReplicateGroupId />
        <SampleGroupId />
        <ExtCoeff>dsDNA</ExtCoeff>
        <SampleColorIndex>0</SampleColorIndex>
        <Red>0</Red>
        <Green>0</Green>
        <Blue>0</Blue>
        <ExtCoeffManual>false</ExtCoeffManual>
        <EC50Value>0</EC50Value>
        <IsOutlier>false</IsOutlier>
        <ConcDil>0</ConcDil>
        <AvgCalcConc>1547576.63</AvgCalcConc>
        <AvgRawData>1547576.63</AvgRawData>
        <MaxMinDiff>0</MaxMinDiff>
        <StDev>1083729.13</StDev>
        <CVValue>0.700274944</CVValue>
        <SignalBlankRatio>1547576.63</SignalBlankRatio>
        <Volume>0</Volume>
        <SelectState>selected</SelectState>
      </WellDetails>
      <WellDetails>
        <WellLabel>D7</WellLabel>
        <Col>6</Col>
        <Row>3</Row>
        <RunNumber>1</RunNumber>
        <StartTime>
          <anyType xsi:type="xsd:int">0</anyType>
        </StartTime>
        <Result>
          <anyType xsi:type="xsd:float">2334370</anyType>
        </Result>
        <AnalyzedValue>
          <anyType xsi:type="xsd:float">2334370</anyType>
        </AnalyzedValue>
        <IsRatio>false</IsRatio>
        <IsReference>false</IsReference>
        <IsAssigned>false</IsAssigned>
        <IsSample>false</IsSample>
        <StandardReplicateGroupId />
        <SampleGroupId />
        <ExtCoeff>dsDNA</ExtCoeff>
        <SampleColorIndex>0</SampleColorIndex>
        <Red>0</Red>
        <Green>0</Green>
        <Blue>0</Blue>
        <ExtCoeffManual>false</ExtCoeffManual>
        <EC50Value>0</EC50Value>
        <IsOutlier>false</IsOutlier>
        <ConcDil>0</ConcDil>
        <AvgCalcConc>1547576.63</AvgCalcConc>
        <AvgRawData>1547576.63</AvgRawData>
        <MaxMinDiff>0</MaxMinDiff>
        <StDev>1083729.13</StDev>
        <CVValue>0.700274944</CVValue>
        <SignalBlankRatio>1547576.63</SignalBlankRatio>
        <Volume>0</Volume>
        <SelectState>selected</SelectState>
      </WellDetails>
      <WellDetails>
        <WellLabel>D8</WellLabel>
        <Col>7</Col>
        <Row>3</Row>
        <RunNumber>1</RunNumber>
        <StartTime>
          <anyType xsi:type="xsd:int">0</anyType>
        </StartTime>
        <Result>
          <anyType xsi:type="xsd:float">1619950</anyType>
        </Result>
        <AnalyzedValue>
          <anyType xsi:type="xsd:float">1619950</anyType>
        </AnalyzedValue>
        <IsRatio>false</IsRatio>
        <IsReference>false</IsReference>
        <IsAssigned>false</IsAssigned>
        <IsSample>false</IsSample>
        <StandardReplicateGroupId />
        <SampleGroupId />
        <ExtCoeff>dsDNA</ExtCoeff>
        <SampleColorIndex>0</SampleColorIndex>
        <Red>0</Red>
        <Green>0</Green>
        <Blue>0</Blue>
        <ExtCoeffManual>false</ExtCoeffManual>
        <EC50Value>0</EC50Value>
        <IsOutlier>false</IsOutlier>
        <ConcDil>0</ConcDil>
        <AvgCalcConc>1547576.63</AvgCalcConc>
        <AvgRawData>1547576.63</AvgRawData>
        <MaxMinDiff>0</MaxMinDiff>
        <StDev>1083729.13</StDev>
        <CVValue>0.700274944</CVValue>
        <SignalBlankRatio>1547576.63</SignalBlankRatio>
        <Volume>0</Volume>
        <SelectState>selected</SelectState>
      </WellDetails>
      <WellDetails>
        <WellLabel>D9</WellLabel>
        <Col>8</Col>
        <Row>3</Row>
        <RunNumber>1</RunNumber>
        <StartTime>
          <anyType xsi:type="xsd:int">0</anyType>
        </StartTime>
        <Result>
          <anyType xsi:type="xsd:float">1820280</anyType>
        </Result>
        <AnalyzedValue>
          <anyType xsi:type="xsd:float">1820280</anyType>
        </AnalyzedValue>
        <IsRatio>false</IsRatio>
        <IsReference>false</IsReference>
        <IsAssigned>false</IsAssigned>
        <IsSample>false</IsSample>
        <StandardReplicateGroupId />
        <SampleGroupId />
        <ExtCoeff>dsDNA</ExtCoeff>
        <SampleColorIndex>0</SampleColorIndex>
        <Red>0</Red>
        <Green>0</Green>
        <Blue>0</Blue>
        <ExtCoeffManual>false</ExtCoeffManual>
        <EC50Value>0</EC50Value>
        <IsOutlier>false</IsOutlier>
        <ConcDil>0</ConcDil>
        <AvgCalcConc>1547576.63</AvgCalcConc>
        <AvgRawData>1547576.63</AvgRawData>
        <MaxMinDiff>0</MaxMinDiff>
        <StDev>1083729.13</StDev>
        <CVValue>0.700274944</CVValue>
        <SignalBlankRatio>1547576.63</SignalBlankRatio>
        <Volume>0</Volume>
        <SelectState>selected</SelectState>
      </WellDetails>
      <WellDetails>
        <WellLabel>D10</WellLabel>
        <Col>9</Col>
        <Row>3</Row>
        <RunNumber>1</RunNumber>
        <StartTime>
          <anyType xsi:type="xsd:int">0</anyType>
        </StartTime>
        <Result>
          <anyType xsi:type="xsd:float">1695410</anyType>
        </Result>
        <AnalyzedValue>
          <anyType xsi:type="xsd:float">1695410</anyType>
        </AnalyzedValue>
        <IsRatio>false</IsRatio>
        <IsReference>false</IsReference>
        <IsAssigned>false</IsAssigned>
        <IsSample>false</IsSample>
        <StandardReplicateGroupId />
        <SampleGroupId />
        <ExtCoeff>dsDNA</ExtCoeff>
        <SampleColorIndex>0</SampleColorIndex>
        <Red>0</Red>
        <Green>0</Green>
        <Blue>0</Blue>
        <ExtCoeffManual>false</ExtCoeffManual>
        <EC50Value>0</EC50Value>
        <IsOutlier>false</IsOutlier>
        <ConcDil>0</ConcDil>
        <AvgCalcConc>1547576.63</AvgCalcConc>
        <AvgRawData>1547576.63</AvgRawData>
        <MaxMinDiff>0</MaxMinDiff>
        <StDev>1083729.13</StDev>
        <CVValue>0.700274944</CVValue>
        <SignalBlankRatio>1547576.63</SignalBlankRatio>
        <Volume>0</Volume>
        <SelectState>selected</SelectState>
      </WellDetails>
      <WellDetails>
        <WellLabel>D11</WellLabel>
        <Col>10</Col>
        <Row>3</Row>
        <RunNumber>1</RunNumber>
        <StartTime>
          <anyType xsi:type="xsd:int">0</anyType>
        </StartTime>
        <Result>
          <anyType xsi:type="xsd:float">1370090</anyType>
        </Result>
        <AnalyzedValue>
          <anyType xsi:type="xsd:float">1370090</anyType>
        </AnalyzedValue>
        <IsRatio>false</IsRatio>
        <IsReference>false</IsReference>
        <IsAssigned>false</IsAssigned>
        <IsSample>false</IsSample>
        <StandardReplicateGroupId />
        <SampleGroupId />
        <ExtCoeff>dsDNA</ExtCoeff>
        <SampleColorIndex>0</SampleColorIndex>
        <Red>0</Red>
        <Green>0</Green>
        <Blue>0</Blue>
        <ExtCoeffManual>false</ExtCoeffManual>
        <EC50Value>0</EC50Value>
        <IsOutlier>false</IsOutlier>
        <ConcDil>0</ConcDil>
        <AvgCalcConc>1547576.63</AvgCalcConc>
        <AvgRawData>1547576.63</AvgRawData>
        <MaxMinDiff>0</MaxMinDiff>
        <StDev>1083729.13</StDev>
        <CVValue>0.700274944</CVValue>
        <SignalBlankRatio>1547576.63</SignalBlankRatio>
        <Volume>0</Volume>
        <SelectState>selected</SelectState>
      </WellDetails>
      <WellDetails>
        <WellLabel>D12</WellLabel>
        <Col>11</Col>
        <Row>3</Row>
        <RunNumber>1</RunNumber>
        <StartTime>
          <anyType xsi:type="xsd:int">0</anyType>
        </StartTime>
        <Result>
          <anyType xsi:type="xsd:float">1843510</anyType>
        </Result>
        <AnalyzedValue>
          <anyType xsi:type="xsd:float">1843510</anyType>
        </AnalyzedValue>
        <IsRatio>false</IsRatio>
        <IsReference>false</IsReference>
        <IsAssigned>false</IsAssigned>
        <IsSample>false</IsSample>
        <StandardReplicateGroupId />
        <SampleGroupId />
        <ExtCoeff>dsDNA</ExtCoeff>
        <SampleColorIndex>0</SampleColorIndex>
        <Red>0</Red>
        <Green>0</Green>
        <Blue>0</Blue>
        <ExtCoeffManual>false</ExtCoeffManual>
        <EC50Value>0</EC50Value>
        <IsOutlier>false</IsOutlier>
        <ConcDil>0</ConcDil>
        <AvgCalcConc>1547576.63</AvgCalcConc>
        <AvgRawData>1547576.63</AvgRawData>
        <MaxMinDiff>0</MaxMinDiff>
        <StDev>1083729.13</StDev>
        <CVValue>0.700274944</CVValue>
        <SignalBlankRatio>1547576.63</SignalBlankRatio>
        <Volume>0</Volume>
        <SelectState>selected</SelectState>
      </WellDetails>
      <WellDetails>
        <WellLabel>E1</WellLabel>
        <Col>0</Col>
        <Row>4</Row>
        <RunNumber>1</RunNumber>
        <StartTime>
          <anyType xsi:type="xsd:int">0</anyType>
        </StartTime>
        <Result>
          <anyType xsi:type="xsd:float">764805</anyType>
        </Result>
        <AnalyzedValue>
          <anyType xsi:type="xsd:float">764805</anyType>
        </AnalyzedValue>
        <IsRatio>false</IsRatio>
        <IsReference>false</IsReference>
        <IsAssigned>false</IsAssigned>
        <IsSample>false</IsSample>
        <StandardReplicateGroupId />
        <SampleGroupId />
        <ExtCoeff>dsDNA</ExtCoeff>
        <SampleColorIndex>0</SampleColorIndex>
        <Red>0</Red>
        <Green>0</Green>
        <Blue>0</Blue>
        <ExtCoeffManual>false</ExtCoeffManual>
        <EC50Value>0</EC50Value>
        <IsOutlier>false</IsOutlier>
        <ConcDil>0</ConcDil>
        <AvgCalcConc>1547576.63</AvgCalcConc>
        <AvgRawData>1547576.63</AvgRawData>
        <MaxMinDiff>0</MaxMinDiff>
        <StDev>1083729.13</StDev>
        <CVValue>0.700274944</CVValue>
        <SignalBlankRatio>1547576.63</SignalBlankRatio>
        <Volume>0</Volume>
        <SelectState>selected</SelectState>
      </WellDetails>
      <WellDetails>
        <WellLabel>E2</WellLabel>
        <Col>1</Col>
        <Row>4</Row>
        <RunNumber>1</RunNumber>
        <StartTime>
          <anyType xsi:type="xsd:int">0</anyType>
        </StartTime>
        <Result>
          <anyType xsi:type="xsd:float">917227</anyType>
        </Result>
        <AnalyzedValue>
          <anyType xsi:type="xsd:float">917227</anyType>
        </AnalyzedValue>
        <IsRatio>false</IsRatio>
        <IsReference>false</IsReference>
        <IsAssigned>false</IsAssigned>
        <IsSample>false</IsSample>
        <StandardReplicateGroupId />
        <SampleGroupId />
        <ExtCoeff>dsDNA</ExtCoeff>
        <SampleColorIndex>0</SampleColorIndex>
        <Red>0</Red>
        <Green>0</Green>
        <Blue>0</Blue>
        <ExtCoeffManual>false</ExtCoeffManual>
        <EC50Value>0</EC50Value>
        <IsOutlier>false</IsOutlier>
        <ConcDil>0</ConcDil>
        <AvgCalcConc>1547576.63</AvgCalcConc>
        <AvgRawData>1547576.63</AvgRawData>
        <MaxMinDiff>0</MaxMinDiff>
        <StDev>1083729.13</StDev>
        <CVValue>0.700274944</CVValue>
        <SignalBlankRatio>1547576.63</SignalBlankRatio>
        <Volume>0</Volume>
        <SelectState>selected</SelectState>
      </WellDetails>
      <WellDetails>
        <WellLabel>E3</WellLabel>
        <Col>2</Col>
        <Row>4</Row>
        <RunNumber>1</RunNumber>
        <StartTime>
          <anyType xsi:type="xsd:int">0</anyType>
        </StartTime>
        <Result>
          <anyType xsi:type="xsd:float">983631</anyType>
        </Result>
        <AnalyzedValue>
          <anyType xsi:type="xsd:float">983631</anyType>
        </AnalyzedValue>
        <IsRatio>false</IsRatio>
        <IsReference>false</IsReference>
        <IsAssigned>false</IsAssigned>
        <IsSample>false</IsSample>
        <StandardReplicateGroupId />
        <SampleGroupId />
        <ExtCoeff>dsDNA</ExtCoeff>
        <SampleColorIndex>0</SampleColorIndex>
        <Red>0</Red>
        <Green>0</Green>
        <Blue>0</Blue>
        <ExtCoeffManual>false</ExtCoeffManual>
        <EC50Value>0</EC50Value>
        <IsOutlier>false</IsOutlier>
        <ConcDil>0</ConcDil>
        <AvgCalcConc>1547576.63</AvgCalcConc>
        <AvgRawData>1547576.63</AvgRawData>
        <MaxMinDiff>0</MaxMinDiff>
        <StDev>1083729.13</StDev>
        <CVValue>0.700274944</CVValue>
        <SignalBlankRatio>1547576.63</SignalBlankRatio>
        <Volume>0</Volume>
        <SelectState>selected</SelectState>
      </WellDetails>
      <WellDetails>
        <WellLabel>E4</WellLabel>
        <Col>3</Col>
        <Row>4</Row>
        <RunNumber>1</RunNumber>
        <StartTime>
          <anyType xsi:type="xsd:int">0</anyType>
        </StartTime>
        <Result>
          <anyType xsi:type="xsd:float">961937</anyType>
        </Result>
        <AnalyzedValue>
          <anyType xsi:type="xsd:float">961937</anyType>
        </AnalyzedValue>
        <IsRatio>false</IsRatio>
        <IsReference>false</IsReference>
        <IsAssigned>false</IsAssigned>
        <IsSample>false</IsSample>
        <StandardReplicateGroupId />
        <SampleGroupId />
        <ExtCoeff>dsDNA</ExtCoeff>
        <SampleColorIndex>0</SampleColorIndex>
        <Red>0</Red>
        <Green>0</Green>
        <Blue>0</Blue>
        <ExtCoeffManual>false</ExtCoeffManual>
        <EC50Value>0</EC50Value>
        <IsOutlier>false</IsOutlier>
        <ConcDil>0</ConcDil>
        <AvgCalcConc>1547576.63</AvgCalcConc>
        <AvgRawData>1547576.63</AvgRawData>
        <MaxMinDiff>0</MaxMinDiff>
        <StDev>1083729.13</StDev>
        <CVValue>0.700274944</CVValue>
        <SignalBlankRatio>1547576.63</SignalBlankRatio>
        <Volume>0</Volume>
        <SelectState>selected</SelectState>
      </WellDetails>
      <WellDetails>
        <WellLabel>E5</WellLabel>
        <Col>4</Col>
        <Row>4</Row>
        <RunNumber>1</RunNumber>
        <StartTime>
          <anyType xsi:type="xsd:int">0</anyType>
        </StartTime>
        <Result>
          <anyType xsi:type="xsd:float">2305930</anyType>
        </Result>
        <AnalyzedValue>
          <anyType xsi:type="xsd:float">2305930</anyType>
        </AnalyzedValue>
        <IsRatio>false</IsRatio>
        <IsReference>false</IsReference>
        <IsAssigned>false</IsAssigned>
        <IsSample>false</IsSample>
        <StandardReplicateGroupId />
        <SampleGroupId />
        <ExtCoeff>dsDNA</ExtCoeff>
        <SampleColorIndex>0</SampleColorIndex>
        <Red>0</Red>
        <Green>0</Green>
        <Blue>0</Blue>
        <ExtCoeffManual>false</ExtCoeffManual>
        <EC50Value>0</EC50Value>
        <IsOutlier>false</IsOutlier>
        <ConcDil>0</ConcDil>
        <AvgCalcConc>1547576.63</AvgCalcConc>
        <AvgRawData>1547576.63</AvgRawData>
        <MaxMinDiff>0</MaxMinDiff>
        <StDev>1083729.13</StDev>
        <CVValue>0.700274944</CVValue>
        <SignalBlankRatio>1547576.63</SignalBlankRatio>
        <Volume>0</Volume>
        <SelectState>selected</SelectState>
      </WellDetails>
      <WellDetails>
        <WellLabel>E6</WellLabel>
        <Col>5</Col>
        <Row>4</Row>
        <RunNumber>1</RunNumber>
        <StartTime>
          <anyType xsi:type="xsd:int">0</anyType>
        </StartTime>
        <Result>
          <anyType xsi:type="xsd:float">1887160</anyType>
        </Result>
        <AnalyzedValue>
          <anyType xsi:type="xsd:float">1887160</anyType>
        </AnalyzedValue>
        <IsRatio>false</IsRatio>
        <IsReference>false</IsReference>
        <IsAssigned>false</IsAssigned>
        <IsSample>false</IsSample>
        <StandardReplicateGroupId />
        <SampleGroupId />
        <ExtCoeff>dsDNA</ExtCoeff>
        <SampleColorIndex>0</SampleColorIndex>
        <Red>0</Red>
        <Green>0</Green>
        <Blue>0</Blue>
        <ExtCoeffManual>false</ExtCoeffManual>
        <EC50Value>0</EC50Value>
        <IsOutlier>false</IsOutlier>
        <ConcDil>0</ConcDil>
        <AvgCalcConc>1547576.63</AvgCalcConc>
        <AvgRawData>1547576.63</AvgRawData>
        <MaxMinDiff>0</MaxMinDiff>
        <StDev>1083729.13</StDev>
        <CVValue>0.700274944</CVValue>
        <SignalBlankRatio>1547576.63</SignalBlankRatio>
        <Volume>0</Volume>
        <SelectState>selected</SelectState>
      </WellDetails>
      <WellDetails>
        <WellLabel>E7</WellLabel>
        <Col>6</Col>
        <Row>4</Row>
        <RunNumber>1</RunNumber>
        <StartTime>
          <anyType xsi:type="xsd:int">0</anyType>
        </StartTime>
        <Result>
          <anyType xsi:type="xsd:float">1482290</anyType>
        </Result>
        <AnalyzedValue>
          <anyType xsi:type="xsd:float">1482290</anyType>
        </AnalyzedValue>
        <IsRatio>false</IsRatio>
        <IsReference>false</IsReference>
        <IsAssigned>false</IsAssigned>
        <IsSample>false</IsSample>
        <StandardReplicateGroupId />
        <SampleGroupId />
        <ExtCoeff>dsDNA</ExtCoeff>
        <SampleColorIndex>0</SampleColorIndex>
        <Red>0</Red>
        <Green>0</Green>
        <Blue>0</Blue>
        <ExtCoeffManual>false</ExtCoeffManual>
        <EC50Value>0</EC50Value>
        <IsOutlier>false</IsOutlier>
        <ConcDil>0</ConcDil>
        <AvgCalcConc>1547576.63</AvgCalcConc>
        <AvgRawData>1547576.63</AvgRawData>
        <MaxMinDiff>0</MaxMinDiff>
        <StDev>1083729.13</StDev>
        <CVValue>0.700274944</CVValue>
        <SignalBlankRatio>1547576.63</SignalBlankRatio>
        <Volume>0</Volume>
        <SelectState>selected</SelectState>
      </WellDetails>
      <WellDetails>
        <WellLabel>E8</WellLabel>
        <Col>7</Col>
        <Row>4</Row>
        <RunNumber>1</RunNumber>
        <StartTime>
          <anyType xsi:type="xsd:int">0</anyType>
        </StartTime>
        <Result>
          <anyType xsi:type="xsd:float">1464490</anyType>
        </Result>
        <AnalyzedValue>
          <anyType xsi:type="xsd:float">1464490</anyType>
        </AnalyzedValue>
        <IsRatio>false</IsRatio>
        <IsReference>false</IsReference>
        <IsAssigned>false</IsAssigned>
        <IsSample>false</IsSample>
        <StandardReplicateGroupId />
        <SampleGroupId />
        <ExtCoeff>dsDNA</ExtCoeff>
        <SampleColorIndex>0</SampleColorIndex>
        <Red>0</Red>
        <Green>0</Green>
        <Blue>0</Blue>
        <ExtCoeffManual>false</ExtCoeffManual>
        <EC50Value>0</EC50Value>
        <IsOutlier>false</IsOutlier>
        <ConcDil>0</ConcDil>
        <AvgCalcConc>1547576.63</AvgCalcConc>
        <AvgRawData>1547576.63</AvgRawData>
        <MaxMinDiff>0</MaxMinDiff>
        <StDev>1083729.13</StDev>
        <CVValue>0.700274944</CVValue>
        <SignalBlankRatio>1547576.63</SignalBlankRatio>
        <Volume>0</Volume>
        <SelectState>selected</SelectState>
      </WellDetails>
      <WellDetails>
        <WellLabel>E9</WellLabel>
        <Col>8</Col>
        <Row>4</Row>
        <RunNumber>1</RunNumber>
        <StartTime>
          <anyType xsi:type="xsd:int">0</anyType>
        </StartTime>
        <Result>
          <anyType xsi:type="xsd:float">3825960</anyType>
        </Result>
        <AnalyzedValue>
          <anyType xsi:type="xsd:float">3825960</anyType>
        </AnalyzedValue>
        <IsRatio>false</IsRatio>
        <IsReference>false</IsReference>
        <IsAssigned>false</IsAssigned>
        <IsSample>false</IsSample>
        <StandardReplicateGroupId />
        <SampleGroupId />
        <ExtCoeff>dsDNA</ExtCoeff>
        <SampleColorIndex>0</SampleColorIndex>
        <Red>0</Red>
        <Green>0</Green>
        <Blue>0</Blue>
        <ExtCoeffManual>false</ExtCoeffManual>
        <EC50Value>0</EC50Value>
        <IsOutlier>false</IsOutlier>
        <ConcDil>0</ConcDil>
        <AvgCalcConc>1547576.63</AvgCalcConc>
        <AvgRawData>1547576.63</AvgRawData>
        <MaxMinDiff>0</MaxMinDiff>
        <StDev>1083729.13</StDev>
        <CVValue>0.700274944</CVValue>
        <SignalBlankRatio>1547576.63</SignalBlankRatio>
        <Volume>0</Volume>
        <SelectState>selected</SelectState>
      </WellDetails>
      <WellDetails>
        <WellLabel>E10</WellLabel>
        <Col>9</Col>
        <Row>4</Row>
        <RunNumber>1</RunNumber>
        <StartTime>
          <anyType xsi:type="xsd:int">0</anyType>
        </StartTime>
        <Result>
          <anyType xsi:type="xsd:float">1662790</anyType>
        </Result>
        <AnalyzedValue>
          <anyType xsi:type="xsd:float">1662790</anyType>
        </AnalyzedValue>
        <IsRatio>false</IsRatio>
        <IsReference>false</IsReference>
        <IsAssigned>false</IsAssigned>
        <IsSample>false</IsSample>
        <StandardReplicateGroupId />
        <SampleGroupId />
        <ExtCoeff>dsDNA</ExtCoeff>
        <SampleColorIndex>0</SampleColorIndex>
        <Red>0</Red>
        <Green>0</Green>
        <Blue>0</Blue>
        <ExtCoeffManual>false</ExtCoeffManual>
        <EC50Value>0</EC50Value>
        <IsOutlier>false</IsOutlier>
        <ConcDil>0</ConcDil>
        <AvgCalcConc>1547576.63</AvgCalcConc>
        <AvgRawData>1547576.63</AvgRawData>
        <MaxMinDiff>0</MaxMinDiff>
        <StDev>1083729.13</StDev>
        <CVValue>0.700274944</CVValue>
        <SignalBlankRatio>1547576.63</SignalBlankRatio>
        <Volume>0</Volume>
        <SelectState>selected</SelectState>
      </WellDetails>
      <WellDetails>
        <WellLabel>E11</WellLabel>
        <Col>10</Col>
        <Row>4</Row>
        <RunNumber>1</RunNumber>
        <StartTime>
          <anyType xsi:type="xsd:int">0</anyType>
        </StartTime>
        <Result>
          <anyType xsi:type="xsd:float">1161930</anyType>
        </Result>
        <AnalyzedValue>
          <anyType xsi:type="xsd:float">1161930</anyType>
        </AnalyzedValue>
        <IsRatio>false</IsRatio>
        <IsReference>false</IsReference>
        <IsAssigned>false</IsAssigned>
        <IsSample>false</IsSample>
        <StandardReplicateGroupId />
        <SampleGroupId />
        <ExtCoeff>dsDNA</ExtCoeff>
        <SampleColorIndex>0</SampleColorIndex>
        <Red>0</Red>
        <Green>0</Green>
        <Blue>0</Blue>
        <ExtCoeffManual>false</ExtCoeffManual>
        <EC50Value>0</EC50Value>
        <IsOutlier>false</IsOutlier>
        <ConcDil>0</ConcDil>
        <AvgCalcConc>1547576.63</AvgCalcConc>
        <AvgRawData>1547576.63</AvgRawData>
        <MaxMinDiff>0</MaxMinDiff>
        <StDev>1083729.13</StDev>
        <CVValue>0.700274944</CVValue>
        <SignalBlankRatio>1547576.63</SignalBlankRatio>
        <Volume>0</Volume>
        <SelectState>selected</SelectState>
      </WellDetails>
      <WellDetails>
        <WellLabel>E12</WellLabel>
        <Col>11</Col>
        <Row>4</Row>
        <RunNumber>1</RunNumber>
        <StartTime>
          <anyType xsi:type="xsd:int">0</anyType>
        </StartTime>
        <Result>
          <anyType xsi:type="xsd:float">1550690</anyType>
        </Result>
        <AnalyzedValue>
          <anyType xsi:type="xsd:float">1550690</anyType>
        </AnalyzedValue>
        <IsRatio>false</IsRatio>
        <IsReference>false</IsReference>
        <IsAssigned>false</IsAssigned>
        <IsSample>false</IsSample>
        <StandardReplicateGroupId />
        <SampleGroupId />
        <ExtCoeff>dsDNA</ExtCoeff>
        <SampleColorIndex>0</SampleColorIndex>
        <Red>0</Red>
        <Green>0</Green>
        <Blue>0</Blue>
        <ExtCoeffManual>false</ExtCoeffManual>
        <EC50Value>0</EC50Value>
        <IsOutlier>false</IsOutlier>
        <ConcDil>0</ConcDil>
        <AvgCalcConc>1547576.63</AvgCalcConc>
        <AvgRawData>1547576.63</AvgRawData>
        <MaxMinDiff>0</MaxMinDiff>
        <StDev>1083729.13</StDev>
        <CVValue>0.700274944</CVValue>
        <SignalBlankRatio>1547576.63</SignalBlankRatio>
        <Volume>0</Volume>
        <SelectState>selected</SelectState>
      </WellDetails>
      <WellDetails>
        <WellLabel>F1</WellLabel>
        <Col>0</Col>
        <Row>5</Row>
        <RunNumber>1</RunNumber>
        <StartTime>
          <anyType xsi:type="xsd:int">0</anyType>
        </StartTime>
        <Result>
          <anyType xsi:type="xsd:float">4576210</anyType>
        </Result>
        <AnalyzedValue>
          <anyType xsi:type="xsd:float">4576210</anyType>
        </AnalyzedValue>
        <IsRatio>false</IsRatio>
        <IsReference>false</IsReference>
        <IsAssigned>false</IsAssigned>
        <IsSample>false</IsSample>
        <StandardReplicateGroupId />
        <SampleGroupId />
        <ExtCoeff>dsDNA</ExtCoeff>
        <SampleColorIndex>0</SampleColorIndex>
        <Red>0</Red>
        <Green>0</Green>
        <Blue>0</Blue>
        <ExtCoeffManual>false</ExtCoeffManual>
        <EC50Value>0</EC50Value>
        <IsOutlier>false</IsOutlier>
        <ConcDil>0</ConcDil>
        <AvgCalcConc>1547576.63</AvgCalcConc>
        <AvgRawData>1547576.63</AvgRawData>
        <MaxMinDiff>0</MaxMinDiff>
        <StDev>1083729.13</StDev>
        <CVValue>0.700274944</CVValue>
        <SignalBlankRatio>1547576.63</SignalBlankRatio>
        <Volume>0</Volume>
        <SelectState>selected</SelectState>
      </WellDetails>
      <WellDetails>
        <WellLabel>F2</WellLabel>
        <Col>1</Col>
        <Row>5</Row>
        <RunNumber>1</RunNumber>
        <StartTime>
          <anyType xsi:type="xsd:int">0</anyType>
        </StartTime>
        <Result>
          <anyType xsi:type="xsd:float">832018</anyType>
        </Result>
        <AnalyzedValue>
          <anyType xsi:type="xsd:float">832018</anyType>
        </AnalyzedValue>
        <IsRatio>false</IsRatio>
        <IsReference>false</IsReference>
        <IsAssigned>false</IsAssigned>
        <IsSample>false</IsSample>
        <StandardReplicateGroupId />
        <SampleGroupId />
        <ExtCoeff>dsDNA</ExtCoeff>
        <SampleColorIndex>0</SampleColorIndex>
        <Red>0</Red>
        <Green>0</Green>
        <Blue>0</Blue>
        <ExtCoeffManual>false</ExtCoeffManual>
        <EC50Value>0</EC50Value>
        <IsOutlier>false</IsOutlier>
        <ConcDil>0</ConcDil>
        <AvgCalcConc>1547576.63</AvgCalcConc>
        <AvgRawData>1547576.63</AvgRawData>
        <MaxMinDiff>0</MaxMinDiff>
        <StDev>1083729.13</StDev>
        <CVValue>0.700274944</CVValue>
        <SignalBlankRatio>1547576.63</SignalBlankRatio>
        <Volume>0</Volume>
        <SelectState>selected</SelectState>
      </WellDetails>
      <WellDetails>
        <WellLabel>F3</WellLabel>
        <Col>2</Col>
        <Row>5</Row>
        <RunNumber>1</RunNumber>
        <StartTime>
          <anyType xsi:type="xsd:int">0</anyType>
        </StartTime>
        <Result>
          <anyType xsi:type="xsd:float">1170050</anyType>
        </Result>
        <AnalyzedValue>
          <anyType xsi:type="xsd:float">1170050</anyType>
        </AnalyzedValue>
        <IsRatio>false</IsRatio>
        <IsReference>false</IsReference>
        <IsAssigned>false</IsAssigned>
        <IsSample>false</IsSample>
        <StandardReplicateGroupId />
        <SampleGroupId />
        <ExtCoeff>dsDNA</ExtCoeff>
        <SampleColorIndex>0</SampleColorIndex>
        <Red>0</Red>
        <Green>0</Green>
        <Blue>0</Blue>
        <ExtCoeffManual>false</ExtCoeffManual>
        <EC50Value>0</EC50Value>
        <IsOutlier>false</IsOutlier>
        <ConcDil>0</ConcDil>
        <AvgCalcConc>1547576.63</AvgCalcConc>
        <AvgRawData>1547576.63</AvgRawData>
        <MaxMinDiff>0</MaxMinDiff>
        <StDev>1083729.13</StDev>
        <CVValue>0.700274944</CVValue>
        <SignalBlankRatio>1547576.63</SignalBlankRatio>
        <Volume>0</Volume>
        <SelectState>selected</SelectState>
      </WellDetails>
      <WellDetails>
        <WellLabel>F4</WellLabel>
        <Col>3</Col>
        <Row>5</Row>
        <RunNumber>1</RunNumber>
        <StartTime>
          <anyType xsi:type="xsd:int">0</anyType>
        </StartTime>
        <Result>
          <anyType xsi:type="xsd:float">955815</anyType>
        </Result>
        <AnalyzedValue>
          <anyType xsi:type="xsd:float">955815</anyType>
        </AnalyzedValue>
        <IsRatio>false</IsRatio>
        <IsReference>false</IsReference>
        <IsAssigned>false</IsAssigned>
        <IsSample>false</IsSample>
        <StandardReplicateGroupId />
        <SampleGroupId />
        <ExtCoeff>dsDNA</ExtCoeff>
        <SampleColorIndex>0</SampleColorIndex>
        <Red>0</Red>
        <Green>0</Green>
        <Blue>0</Blue>
        <ExtCoeffManual>false</ExtCoeffManual>
        <EC50Value>0</EC50Value>
        <IsOutlier>false</IsOutlier>
        <ConcDil>0</ConcDil>
        <AvgCalcConc>1547576.63</AvgCalcConc>
        <AvgRawData>1547576.63</AvgRawData>
        <MaxMinDiff>0</MaxMinDiff>
        <StDev>1083729.13</StDev>
        <CVValue>0.700274944</CVValue>
        <SignalBlankRatio>1547576.63</SignalBlankRatio>
        <Volume>0</Volume>
        <SelectState>selected</SelectState>
      </WellDetails>
      <WellDetails>
        <WellLabel>F5</WellLabel>
        <Col>4</Col>
        <Row>5</Row>
        <RunNumber>1</RunNumber>
        <StartTime>
          <anyType xsi:type="xsd:int">0</anyType>
        </StartTime>
        <Result>
          <anyType xsi:type="xsd:float">1757980</anyType>
        </Result>
        <AnalyzedValue>
          <anyType xsi:type="xsd:float">1757980</anyType>
        </AnalyzedValue>
        <IsRatio>false</IsRatio>
        <IsReference>false</IsReference>
        <IsAssigned>false</IsAssigned>
        <IsSample>false</IsSample>
        <StandardReplicateGroupId />
        <SampleGroupId />
        <ExtCoeff>dsDNA</ExtCoeff>
        <SampleColorIndex>0</SampleColorIndex>
        <Red>0</Red>
        <Green>0</Green>
        <Blue>0</Blue>
        <ExtCoeffManual>false</ExtCoeffManual>
        <EC50Value>0</EC50Value>
        <IsOutlier>false</IsOutlier>
        <ConcDil>0</ConcDil>
        <AvgCalcConc>1547576.63</AvgCalcConc>
        <AvgRawData>1547576.63</AvgRawData>
        <MaxMinDiff>0</MaxMinDiff>
        <StDev>1083729.13</StDev>
        <CVValue>0.700274944</CVValue>
        <SignalBlankRatio>1547576.63</SignalBlankRatio>
        <Volume>0</Volume>
        <SelectState>selected</SelectState>
      </WellDetails>
      <WellDetails>
        <WellLabel>F6</WellLabel>
        <Col>5</Col>
        <Row>5</Row>
        <RunNumber>1</RunNumber>
        <StartTime>
          <anyType xsi:type="xsd:int">0</anyType>
        </StartTime>
        <Result>
          <anyType xsi:type="xsd:float">937165</anyType>
        </Result>
        <AnalyzedValue>
          <anyType xsi:type="xsd:float">937165</anyType>
        </AnalyzedValue>
        <IsRatio>false</IsRatio>
        <IsReference>false</IsReference>
        <IsAssigned>false</IsAssigned>
        <IsSample>false</IsSample>
        <StandardReplicateGroupId />
        <SampleGroupId />
        <ExtCoeff>dsDNA</ExtCoeff>
        <SampleColorIndex>0</SampleColorIndex>
        <Red>0</Red>
        <Green>0</Green>
        <Blue>0</Blue>
        <ExtCoeffManual>false</ExtCoeffManual>
        <EC50Value>0</EC50Value>
        <IsOutlier>false</IsOutlier>
        <ConcDil>0</ConcDil>
        <AvgCalcConc>1547576.63</AvgCalcConc>
        <AvgRawData>1547576.63</AvgRawData>
        <MaxMinDiff>0</MaxMinDiff>
        <StDev>1083729.13</StDev>
        <CVValue>0.700274944</CVValue>
        <SignalBlankRatio>1547576.63</SignalBlankRatio>
        <Volume>0</Volume>
        <SelectState>selected</SelectState>
      </WellDetails>
      <WellDetails>
        <WellLabel>F7</WellLabel>
        <Col>6</Col>
        <Row>5</Row>
        <RunNumber>1</RunNumber>
        <StartTime>
          <anyType xsi:type="xsd:int">0</anyType>
        </StartTime>
        <Result>
          <anyType xsi:type="xsd:float">3776360</anyType>
        </Result>
        <AnalyzedValue>
          <anyType xsi:type="xsd:float">3776360</anyType>
        </AnalyzedValue>
        <IsRatio>false</IsRatio>
        <IsReference>false</IsReference>
        <IsAssigned>false</IsAssigned>
        <IsSample>false</IsSample>
        <StandardReplicateGroupId />
        <SampleGroupId />
        <ExtCoeff>dsDNA</ExtCoeff>
        <SampleColorIndex>0</SampleColorIndex>
        <Red>0</Red>
        <Green>0</Green>
        <Blue>0</Blue>
        <ExtCoeffManual>false</ExtCoeffManual>
        <EC50Value>0</EC50Value>
        <IsOutlier>false</IsOutlier>
        <ConcDil>0</ConcDil>
        <AvgCalcConc>1547576.63</AvgCalcConc>
        <AvgRawData>1547576.63</AvgRawData>
        <MaxMinDiff>0</MaxMinDiff>
        <StDev>1083729.13</StDev>
        <CVValue>0.700274944</CVValue>
        <SignalBlankRatio>1547576.63</SignalBlankRatio>
        <Volume>0</Volume>
        <SelectState>selected</SelectState>
      </WellDetails>
      <WellDetails>
        <WellLabel>F8</WellLabel>
        <Col>7</Col>
        <Row>5</Row>
        <RunNumber>1</RunNumber>
        <StartTime>
          <anyType xsi:type="xsd:int">0</anyType>
        </StartTime>
        <Result>
          <anyType xsi:type="xsd:float">1635400</anyType>
        </Result>
        <AnalyzedValue>
          <anyType xsi:type="xsd:float">1635400</anyType>
        </AnalyzedValue>
        <IsRatio>false</IsRatio>
        <IsReference>false</IsReference>
        <IsAssigned>false</IsAssigned>
        <IsSample>false</IsSample>
        <StandardReplicateGroupId />
        <SampleGroupId />
        <ExtCoeff>dsDNA</ExtCoeff>
        <SampleColorIndex>0</SampleColorIndex>
        <Red>0</Red>
        <Green>0</Green>
        <Blue>0</Blue>
        <ExtCoeffManual>false</ExtCoeffManual>
        <EC50Value>0</EC50Value>
        <IsOutlier>false</IsOutlier>
        <ConcDil>0</ConcDil>
        <AvgCalcConc>1547576.63</AvgCalcConc>
        <AvgRawData>1547576.63</AvgRawData>
        <MaxMinDiff>0</MaxMinDiff>
        <StDev>1083729.13</StDev>
        <CVValue>0.700274944</CVValue>
        <SignalBlankRatio>1547576.63</SignalBlankRatio>
        <Volume>0</Volume>
        <SelectState>selected</SelectState>
      </WellDetails>
      <WellDetails>
        <WellLabel>F9</WellLabel>
        <Col>8</Col>
        <Row>5</Row>
        <RunNumber>1</RunNumber>
        <StartTime>
          <anyType xsi:type="xsd:int">0</anyType>
        </StartTime>
        <Result>
          <anyType xsi:type="xsd:float">4350330</anyType>
        </Result>
        <AnalyzedValue>
          <anyType xsi:type="xsd:float">4350330</anyType>
        </AnalyzedValue>
        <IsRatio>false</IsRatio>
        <IsReference>false</IsReference>
        <IsAssigned>false</IsAssigned>
        <IsSample>false</IsSample>
        <StandardReplicateGroupId />
        <SampleGroupId />
        <ExtCoeff>dsDNA</ExtCoeff>
        <SampleColorIndex>0</SampleColorIndex>
        <Red>0</Red>
        <Green>0</Green>
        <Blue>0</Blue>
        <ExtCoeffManual>false</ExtCoeffManual>
        <EC50Value>0</EC50Value>
        <IsOutlier>false</IsOutlier>
        <ConcDil>0</ConcDil>
        <AvgCalcConc>1547576.63</AvgCalcConc>
        <AvgRawData>1547576.63</AvgRawData>
        <MaxMinDiff>0</MaxMinDiff>
        <StDev>1083729.13</StDev>
        <CVValue>0.700274944</CVValue>
        <SignalBlankRatio>1547576.63</SignalBlankRatio>
        <Volume>0</Volume>
        <SelectState>selected</SelectState>
      </WellDetails>
      <WellDetails>
        <WellLabel>F10</WellLabel>
        <Col>9</Col>
        <Row>5</Row>
        <RunNumber>1</RunNumber>
        <StartTime>
          <anyType xsi:type="xsd:int">0</anyType>
        </StartTime>
        <Result>
          <anyType xsi:type="xsd:float">5576030</anyType>
        </Result>
        <AnalyzedValue>
          <anyType xsi:type="xsd:float">5576030</anyType>
        </AnalyzedValue>
        <IsRatio>false</IsRatio>
        <IsReference>false</IsReference>
        <IsAssigned>false</IsAssigned>
        <IsSample>false</IsSample>
        <StandardReplicateGroupId />
        <SampleGroupId />
        <ExtCoeff>dsDNA</ExtCoeff>
        <SampleColorIndex>0</SampleColorIndex>
        <Red>0</Red>
        <Green>0</Green>
        <Blue>0</Blue>
        <ExtCoeffManual>false</ExtCoeffManual>
        <EC50Value>0</EC50Value>
        <IsOutlier>false</IsOutlier>
        <ConcDil>0</ConcDil>
        <AvgCalcConc>1547576.63</AvgCalcConc>
        <AvgRawData>1547576.63</AvgRawData>
        <MaxMinDiff>0</MaxMinDiff>
        <StDev>1083729.13</StDev>
        <CVValue>0.700274944</CVValue>
        <SignalBlankRatio>1547576.63</SignalBlankRatio>
        <Volume>0</Volume>
        <SelectState>selected</SelectState>
      </WellDetails>
      <WellDetails>
        <WellLabel>F11</WellLabel>
        <Col>10</Col>
        <Row>5</Row>
        <RunNumber>1</RunNumber>
        <StartTime>
          <anyType xsi:type="xsd:int">0</anyType>
        </StartTime>
        <Result>
          <anyType xsi:type="xsd:float">1387430</anyType>
        </Result>
        <AnalyzedValue>
          <anyType xsi:type="xsd:float">1387430</anyType>
        </AnalyzedValue>
        <IsRatio>false</IsRatio>
        <IsReference>false</IsReference>
        <IsAssigned>false</IsAssigned>
        <IsSample>false</IsSample>
        <StandardReplicateGroupId />
        <SampleGroupId />
        <ExtCoeff>dsDNA</ExtCoeff>
        <SampleColorIndex>0</SampleColorIndex>
        <Red>0</Red>
        <Green>0</Green>
        <Blue>0</Blue>
        <ExtCoeffManual>false</ExtCoeffManual>
        <EC50Value>0</EC50Value>
        <IsOutlier>false</IsOutlier>
        <ConcDil>0</ConcDil>
        <AvgCalcConc>1547576.63</AvgCalcConc>
        <AvgRawData>1547576.63</AvgRawData>
        <MaxMinDiff>0</MaxMinDiff>
        <StDev>1083729.13</StDev>
        <CVValue>0.700274944</CVValue>
        <SignalBlankRatio>1547576.63</SignalBlankRatio>
        <Volume>0</Volume>
        <SelectState>selected</SelectState>
      </WellDetails>
      <WellDetails>
        <WellLabel>F12</WellLabel>
        <Col>11</Col>
        <Row>5</Row>
        <RunNumber>1</RunNumber>
        <StartTime>
          <anyType xsi:type="xsd:int">0</anyType>
        </StartTime>
        <Result>
          <anyType xsi:type="xsd:float">1650870</anyType>
        </Result>
        <AnalyzedValue>
          <anyType xsi:type="xsd:float">1650870</anyType>
        </AnalyzedValue>
        <IsRatio>false</IsRatio>
        <IsReference>false</IsReference>
        <IsAssigned>false</IsAssigned>
        <IsSample>false</IsSample>
        <StandardReplicateGroupId />
        <SampleGroupId />
        <ExtCoeff>dsDNA</ExtCoeff>
        <SampleColorIndex>0</SampleColorIndex>
        <Red>0</Red>
        <Green>0</Green>
        <Blue>0</Blue>
        <ExtCoeffManual>false</ExtCoeffManual>
        <EC50Value>0</EC50Value>
        <IsOutlier>false</IsOutlier>
        <ConcDil>0</ConcDil>
        <AvgCalcConc>1547576.63</AvgCalcConc>
        <AvgRawData>1547576.63</AvgRawData>
        <MaxMinDiff>0</MaxMinDiff>
        <StDev>1083729.13</StDev>
        <CVValue>0.700274944</CVValue>
        <SignalBlankRatio>1547576.63</SignalBlankRatio>
        <Volume>0</Volume>
        <SelectState>selected</SelectState>
      </WellDetails>
      <WellDetails>
        <WellLabel>G1</WellLabel>
        <Col>0</Col>
        <Row>6</Row>
        <RunNumber>1</RunNumber>
        <StartTime>
          <anyType xsi:type="xsd:int">0</anyType>
        </StartTime>
        <Result>
          <anyType xsi:type="xsd:float">658780</anyType>
        </Result>
        <AnalyzedValue>
          <anyType xsi:type="xsd:float">658780</anyType>
        </AnalyzedValue>
        <IsRatio>false</IsRatio>
        <IsReference>false</IsReference>
        <IsAssigned>false</IsAssigned>
        <IsSample>false</IsSample>
        <StandardReplicateGroupId />
        <SampleGroupId />
        <ExtCoeff>dsDNA</ExtCoeff>
        <SampleColorIndex>0</SampleColorIndex>
        <Red>0</Red>
        <Green>0</Green>
        <Blue>0</Blue>
        <ExtCoeffManual>false</ExtCoeffManual>
        <EC50Value>0</EC50Value>
        <IsOutlier>false</IsOutlier>
        <ConcDil>0</ConcDil>
        <AvgCalcConc>1547576.63</AvgCalcConc>
        <AvgRawData>1547576.63</AvgRawData>
        <MaxMinDiff>0</MaxMinDiff>
        <StDev>1083729.13</StDev>
        <CVValue>0.700274944</CVValue>
        <SignalBlankRatio>1547576.63</SignalBlankRatio>
        <Volume>0</Volume>
        <SelectState>selected</SelectState>
      </WellDetails>
      <WellDetails>
        <WellLabel>G2</WellLabel>
        <Col>1</Col>
        <Row>6</Row>
        <RunNumber>1</RunNumber>
        <StartTime>
          <anyType xsi:type="xsd:int">0</anyType>
        </StartTime>
        <Result>
          <anyType xsi:type="xsd:float">705443</anyType>
        </Result>
        <AnalyzedValue>
          <anyType xsi:type="xsd:float">705443</anyType>
        </AnalyzedValue>
        <IsRatio>false</IsRatio>
        <IsReference>false</IsReference>
        <IsAssigned>false</IsAssigned>
        <IsSample>false</IsSample>
        <StandardReplicateGroupId />
        <SampleGroupId />
        <ExtCoeff>dsDNA</ExtCoeff>
        <SampleColorIndex>0</SampleColorIndex>
        <Red>0</Red>
        <Green>0</Green>
        <Blue>0</Blue>
        <ExtCoeffManual>false</ExtCoeffManual>
        <EC50Value>0</EC50Value>
        <IsOutlier>false</IsOutlier>
        <ConcDil>0</ConcDil>
        <AvgCalcConc>1547576.63</AvgCalcConc>
        <AvgRawData>1547576.63</AvgRawData>
        <MaxMinDiff>0</MaxMinDiff>
        <StDev>1083729.13</StDev>
        <CVValue>0.700274944</CVValue>
        <SignalBlankRatio>1547576.63</SignalBlankRatio>
        <Volume>0</Volume>
        <SelectState>selected</SelectState>
      </WellDetails>
      <WellDetails>
        <WellLabel>G3</WellLabel>
        <Col>2</Col>
        <Row>6</Row>
        <RunNumber>1</RunNumber>
        <StartTime>
          <anyType xsi:type="xsd:int">0</anyType>
        </StartTime>
        <Result>
          <anyType xsi:type="xsd:float">724197</anyType>
        </Result>
        <AnalyzedValue>
          <anyType xsi:type="xsd:float">724197</anyType>
        </AnalyzedValue>
        <IsRatio>false</IsRatio>
        <IsReference>false</IsReference>
        <IsAssigned>false</IsAssigned>
        <IsSample>false</IsSample>
        <StandardReplicateGroupId />
        <SampleGroupId />
        <ExtCoeff>dsDNA</ExtCoeff>
        <SampleColorIndex>0</SampleColorIndex>
        <Red>0</Red>
        <Green>0</Green>
        <Blue>0</Blue>
        <ExtCoeffManual>false</ExtCoeffManual>
        <EC50Value>0</EC50Value>
        <IsOutlier>false</IsOutlier>
        <ConcDil>0</ConcDil>
        <AvgCalcConc>1547576.63</AvgCalcConc>
        <AvgRawData>1547576.63</AvgRawData>
        <MaxMinDiff>0</MaxMinDiff>
        <StDev>1083729.13</StDev>
        <CVValue>0.700274944</CVValue>
        <SignalBlankRatio>1547576.63</SignalBlankRatio>
        <Volume>0</Volume>
        <SelectState>selected</SelectState>
      </WellDetails>
      <WellDetails>
        <WellLabel>G4</WellLabel>
        <Col>3</Col>
        <Row>6</Row>
        <RunNumber>1</RunNumber>
        <StartTime>
          <anyType xsi:type="xsd:int">0</anyType>
        </StartTime>
        <Result>
          <anyType xsi:type="xsd:float">795255</anyType>
        </Result>
        <AnalyzedValue>
          <anyType xsi:type="xsd:float">795255</anyType>
        </AnalyzedValue>
        <IsRatio>false</IsRatio>
        <IsReference>false</IsReference>
        <IsAssigned>false</IsAssigned>
        <IsSample>false</IsSample>
        <StandardReplicateGroupId />
        <SampleGroupId />
        <ExtCoeff>dsDNA</ExtCoeff>
        <SampleColorIndex>0</SampleColorIndex>
        <Red>0</Red>
        <Green>0</Green>
        <Blue>0</Blue>
        <ExtCoeffManual>false</ExtCoeffManual>
        <EC50Value>0</EC50Value>
        <IsOutlier>false</IsOutlier>
        <ConcDil>0</ConcDil>
        <AvgCalcConc>1547576.63</AvgCalcConc>
        <AvgRawData>1547576.63</AvgRawData>
        <MaxMinDiff>0</MaxMinDiff>
        <StDev>1083729.13</StDev>
        <CVValue>0.700274944</CVValue>
        <SignalBlankRatio>1547576.63</SignalBlankRatio>
        <Volume>0</Volume>
        <SelectState>selected</SelectState>
      </WellDetails>
      <WellDetails>
        <WellLabel>G5</WellLabel>
        <Col>4</Col>
        <Row>6</Row>
        <RunNumber>1</RunNumber>
        <StartTime>
          <anyType xsi:type="xsd:int">0</anyType>
        </StartTime>
        <Result>
          <anyType xsi:type="xsd:float">911360</anyType>
        </Result>
        <AnalyzedValue>
          <anyType xsi:type="xsd:float">911360</anyType>
        </AnalyzedValue>
        <IsRatio>false</IsRatio>
        <IsReference>false</IsReference>
        <IsAssigned>false</IsAssigned>
        <IsSample>false</IsSample>
        <StandardReplicateGroupId />
        <SampleGroupId />
        <ExtCoeff>dsDNA</ExtCoeff>
        <SampleColorIndex>0</SampleColorIndex>
        <Red>0</Red>
        <Green>0</Green>
        <Blue>0</Blue>
        <ExtCoeffManual>false</ExtCoeffManual>
        <EC50Value>0</EC50Value>
        <IsOutlier>false</IsOutlier>
        <ConcDil>0</ConcDil>
        <AvgCalcConc>1547576.63</AvgCalcConc>
        <AvgRawData>1547576.63</AvgRawData>
        <MaxMinDiff>0</MaxMinDiff>
        <StDev>1083729.13</StDev>
        <CVValue>0.700274944</CVValue>
        <SignalBlankRatio>1547576.63</SignalBlankRatio>
        <Volume>0</Volume>
        <SelectState>selected</SelectState>
      </WellDetails>
      <WellDetails>
        <WellLabel>G6</WellLabel>
        <Col>5</Col>
        <Row>6</Row>
        <RunNumber>1</RunNumber>
        <StartTime>
          <anyType xsi:type="xsd:int">0</anyType>
        </StartTime>
        <Result>
          <anyType xsi:type="xsd:float">783172</anyType>
        </Result>
        <AnalyzedValue>
          <anyType xsi:type="xsd:float">783172</anyType>
        </AnalyzedValue>
        <IsRatio>false</IsRatio>
        <IsReference>false</IsReference>
        <IsAssigned>false</IsAssigned>
        <IsSample>false</IsSample>
        <StandardReplicateGroupId />
        <SampleGroupId />
        <ExtCoeff>dsDNA</ExtCoeff>
        <SampleColorIndex>0</SampleColorIndex>
        <Red>0</Red>
        <Green>0</Green>
        <Blue>0</Blue>
        <ExtCoeffManual>false</ExtCoeffManual>
        <EC50Value>0</EC50Value>
        <IsOutlier>false</IsOutlier>
        <ConcDil>0</ConcDil>
        <AvgCalcConc>1547576.63</AvgCalcConc>
        <AvgRawData>1547576.63</AvgRawData>
        <MaxMinDiff>0</MaxMinDiff>
        <StDev>1083729.13</StDev>
        <CVValue>0.700274944</CVValue>
        <SignalBlankRatio>1547576.63</SignalBlankRatio>
        <Volume>0</Volume>
        <SelectState>selected</SelectState>
      </WellDetails>
      <WellDetails>
        <WellLabel>G7</WellLabel>
        <Col>6</Col>
        <Row>6</Row>
        <RunNumber>1</RunNumber>
        <StartTime>
          <anyType xsi:type="xsd:int">0</anyType>
        </StartTime>
        <Result>
          <anyType xsi:type="xsd:float">995133</anyType>
        </Result>
        <AnalyzedValue>
          <anyType xsi:type="xsd:float">995133</anyType>
        </AnalyzedValue>
        <IsRatio>false</IsRatio>
        <IsReference>false</IsReference>
        <IsAssigned>false</IsAssigned>
        <IsSample>false</IsSample>
        <StandardReplicateGroupId />
        <SampleGroupId />
        <ExtCoeff>dsDNA</ExtCoeff>
        <SampleColorIndex>0</SampleColorIndex>
        <Red>0</Red>
        <Green>0</Green>
        <Blue>0</Blue>
        <ExtCoeffManual>false</ExtCoeffManual>
        <EC50Value>0</EC50Value>
        <IsOutlier>false</IsOutlier>
        <ConcDil>0</ConcDil>
        <AvgCalcConc>1547576.63</AvgCalcConc>
        <AvgRawData>1547576.63</AvgRawData>
        <MaxMinDiff>0</MaxMinDiff>
        <StDev>1083729.13</StDev>
        <CVValue>0.700274944</CVValue>
        <SignalBlankRatio>1547576.63</SignalBlankRatio>
        <Volume>0</Volume>
        <SelectState>selected</SelectState>
      </WellDetails>
      <WellDetails>
        <WellLabel>G8</WellLabel>
        <Col>7</Col>
        <Row>6</Row>
        <RunNumber>1</RunNumber>
        <StartTime>
          <anyType xsi:type="xsd:int">0</anyType>
        </StartTime>
        <Result>
          <anyType xsi:type="xsd:float">1276210</anyType>
        </Result>
        <AnalyzedValue>
          <anyType xsi:type="xsd:float">1276210</anyType>
        </AnalyzedValue>
        <IsRatio>false</IsRatio>
        <IsReference>false</IsReference>
        <IsAssigned>false</IsAssigned>
        <IsSample>false</IsSample>
        <StandardReplicateGroupId />
        <SampleGroupId />
        <ExtCoeff>dsDNA</ExtCoeff>
        <SampleColorIndex>0</SampleColorIndex>
        <Red>0</Red>
        <Green>0</Green>
        <Blue>0</Blue>
        <ExtCoeffManual>false</ExtCoeffManual>
        <EC50Value>0</EC50Value>
        <IsOutlier>false</IsOutlier>
        <ConcDil>0</ConcDil>
        <AvgCalcConc>1547576.63</AvgCalcConc>
        <AvgRawData>1547576.63</AvgRawData>
        <MaxMinDiff>0</MaxMinDiff>
        <StDev>1083729.13</StDev>
        <CVValue>0.700274944</CVValue>
        <SignalBlankRatio>1547576.63</SignalBlankRatio>
        <Volume>0</Volume>
        <SelectState>selected</SelectState>
      </WellDetails>
      <WellDetails>
        <WellLabel>G9</WellLabel>
        <Col>8</Col>
        <Row>6</Row>
        <RunNumber>1</RunNumber>
        <StartTime>
          <anyType xsi:type="xsd:int">0</anyType>
        </StartTime>
        <Result>
          <anyType xsi:type="xsd:float">4299420</anyType>
        </Result>
        <AnalyzedValue>
          <anyType xsi:type="xsd:float">4299420</anyType>
        </AnalyzedValue>
        <IsRatio>false</IsRatio>
        <IsReference>false</IsReference>
        <IsAssigned>false</IsAssigned>
        <IsSample>false</IsSample>
        <StandardReplicateGroupId />
        <SampleGroupId />
        <ExtCoeff>dsDNA</ExtCoeff>
        <SampleColorIndex>0</SampleColorIndex>
        <Red>0</Red>
        <Green>0</Green>
        <Blue>0</Blue>
        <ExtCoeffManual>false</ExtCoeffManual>
        <EC50Value>0</EC50Value>
        <IsOutlier>false</IsOutlier>
        <ConcDil>0</ConcDil>
        <AvgCalcConc>1547576.63</AvgCalcConc>
        <AvgRawData>1547576.63</AvgRawData>
        <MaxMinDiff>0</MaxMinDiff>
        <StDev>1083729.13</StDev>
        <CVValue>0.700274944</CVValue>
        <SignalBlankRatio>1547576.63</SignalBlankRatio>
        <Volume>0</Volume>
        <SelectState>selected</SelectState>
      </WellDetails>
      <WellDetails>
        <WellLabel>G10</WellLabel>
        <Col>9</Col>
        <Row>6</Row>
        <RunNumber>1</RunNumber>
        <StartTime>
          <anyType xsi:type="xsd:int">0</anyType>
        </StartTime>
        <Result>
          <anyType xsi:type="xsd:float">1291480</anyType>
        </Result>
        <AnalyzedValue>
          <anyType xsi:type="xsd:float">1291480</anyType>
        </AnalyzedValue>
        <IsRatio>false</IsRatio>
        <IsReference>false</IsReference>
        <IsAssigned>false</IsAssigned>
        <IsSample>false</IsSample>
        <StandardReplicateGroupId />
        <SampleGroupId />
        <ExtCoeff>dsDNA</ExtCoeff>
        <SampleColorIndex>0</SampleColorIndex>
        <Red>0</Red>
        <Green>0</Green>
        <Blue>0</Blue>
        <ExtCoeffManual>false</ExtCoeffManual>
        <EC50Value>0</EC50Value>
        <IsOutlier>false</IsOutlier>
        <ConcDil>0</ConcDil>
        <AvgCalcConc>1547576.63</AvgCalcConc>
        <AvgRawData>1547576.63</AvgRawData>
        <MaxMinDiff>0</MaxMinDiff>
        <StDev>1083729.13</StDev>
        <CVValue>0.700274944</CVValue>
        <SignalBlankRatio>1547576.63</SignalBlankRatio>
        <Volume>0</Volume>
        <SelectState>selected</SelectState>
      </WellDetails>
      <WellDetails>
        <WellLabel>G11</WellLabel>
        <Col>10</Col>
        <Row>6</Row>
        <RunNumber>1</RunNumber>
        <StartTime>
          <anyType xsi:type="xsd:int">0</anyType>
        </StartTime>
        <Result>
          <anyType xsi:type="xsd:float">880363</anyType>
        </Result>
        <AnalyzedValue>
          <anyType xsi:type="xsd:float">880363</anyType>
        </AnalyzedValue>
        <IsRatio>false</IsRatio>
        <IsReference>false</IsReference>
        <IsAssigned>false</IsAssigned>
        <IsSample>false</IsSample>
        <StandardReplicateGroupId />
        <SampleGroupId />
        <ExtCoeff>dsDNA</ExtCoeff>
        <SampleColorIndex>0</SampleColorIndex>
        <Red>0</Red>
        <Green>0</Green>
        <Blue>0</Blue>
        <ExtCoeffManual>false</ExtCoeffManual>
        <EC50Value>0</EC50Value>
        <IsOutlier>false</IsOutlier>
        <ConcDil>0</ConcDil>
        <AvgCalcConc>1547576.63</AvgCalcConc>
        <AvgRawData>1547576.63</AvgRawData>
        <MaxMinDiff>0</MaxMinDiff>
        <StDev>1083729.13</StDev>
        <CVValue>0.700274944</CVValue>
        <SignalBlankRatio>1547576.63</SignalBlankRatio>
        <Volume>0</Volume>
        <SelectState>selected</SelectState>
      </WellDetails>
      <WellDetails>
        <WellLabel>G12</WellLabel>
        <Col>11</Col>
        <Row>6</Row>
        <RunNumber>1</RunNumber>
        <StartTime>
          <anyType xsi:type="xsd:int">0</anyType>
        </StartTime>
        <Result>
          <anyType xsi:type="xsd:float">1580110</anyType>
        </Result>
        <AnalyzedValue>
          <anyType xsi:type="xsd:float">1580110</anyType>
        </AnalyzedValue>
        <IsRatio>false</IsRatio>
        <IsReference>false</IsReference>
        <IsAssigned>false</IsAssigned>
        <IsSample>false</IsSample>
        <StandardReplicateGroupId />
        <SampleGroupId />
        <ExtCoeff>dsDNA</ExtCoeff>
        <SampleColorIndex>0</SampleColorIndex>
        <Red>0</Red>
        <Green>0</Green>
        <Blue>0</Blue>
        <ExtCoeffManual>false</ExtCoeffManual>
        <EC50Value>0</EC50Value>
        <IsOutlier>false</IsOutlier>
        <ConcDil>0</ConcDil>
        <AvgCalcConc>1547576.63</AvgCalcConc>
        <AvgRawData>1547576.63</AvgRawData>
        <MaxMinDiff>0</MaxMinDiff>
        <StDev>1083729.13</StDev>
        <CVValue>0.700274944</CVValue>
        <SignalBlankRatio>1547576.63</SignalBlankRatio>
        <Volume>0</Volume>
        <SelectState>selected</SelectState>
      </WellDetails>
      <WellDetails>
        <WellLabel>H1</WellLabel>
        <Col>0</Col>
        <Row>7</Row>
        <RunNumber>1</RunNumber>
        <StartTime>
          <anyType xsi:type="xsd:int">0</anyType>
        </StartTime>
        <Result>
          <anyType xsi:type="xsd:float">409199</anyType>
        </Result>
        <AnalyzedValue>
          <anyType xsi:type="xsd:float">409199</anyType>
        </AnalyzedValue>
        <IsRatio>false</IsRatio>
        <IsReference>false</IsReference>
        <IsAssigned>false</IsAssigned>
        <IsSample>false</IsSample>
        <StandardReplicateGroupId />
        <SampleGroupId />
        <ExtCoeff>dsDNA</ExtCoeff>
        <SampleColorIndex>0</SampleColorIndex>
        <Red>0</Red>
        <Green>0</Green>
        <Blue>0</Blue>
        <ExtCoeffManual>false</ExtCoeffManual>
        <EC50Value>0</EC50Value>
        <IsOutlier>false</IsOutlier>
        <ConcDil>0</ConcDil>
        <AvgCalcConc>1547576.63</AvgCalcConc>
        <AvgRawData>1547576.63</AvgRawData>
        <MaxMinDiff>0</MaxMinDiff>
        <StDev>1083729.13</StDev>
        <CVValue>0.700274944</CVValue>
        <SignalBlankRatio>1547576.63</SignalBlankRatio>
        <Volume>0</Volume>
        <SelectState>selected</SelectState>
      </WellDetails>
      <WellDetails>
        <WellLabel>H2</WellLabel>
        <Col>1</Col>
        <Row>7</Row>
        <RunNumber>1</RunNumber>
        <StartTime>
          <anyType xsi:type="xsd:int">0</anyType>
        </StartTime>
        <Result>
          <anyType xsi:type="xsd:float">695878</anyType>
        </Result>
        <AnalyzedValue>
          <anyType xsi:type="xsd:float">695878</anyType>
        </AnalyzedValue>
        <IsRatio>false</IsRatio>
        <IsReference>false</IsReference>
        <IsAssigned>false</IsAssigned>
        <IsSample>false</IsSample>
        <StandardReplicateGroupId />
        <SampleGroupId />
        <ExtCoeff>dsDNA</ExtCoeff>
        <SampleColorIndex>0</SampleColorIndex>
        <Red>0</Red>
        <Green>0</Green>
        <Blue>0</Blue>
        <ExtCoeffManual>false</ExtCoeffManual>
        <EC50Value>0</EC50Value>
        <IsOutlier>false</IsOutlier>
        <ConcDil>0</ConcDil>
        <AvgCalcConc>1547576.63</AvgCalcConc>
        <AvgRawData>1547576.63</AvgRawData>
        <MaxMinDiff>0</MaxMinDiff>
        <StDev>1083729.13</StDev>
        <CVValue>0.700274944</CVValue>
        <SignalBlankRatio>1547576.63</SignalBlankRatio>
        <Volume>0</Volume>
        <SelectState>selected</SelectState>
      </WellDetails>
      <WellDetails>
        <WellLabel>H3</WellLabel>
        <Col>2</Col>
        <Row>7</Row>
        <RunNumber>1</RunNumber>
        <StartTime>
          <anyType xsi:type="xsd:int">0</anyType>
        </StartTime>
        <Result>
          <anyType xsi:type="xsd:float">684793</anyType>
        </Result>
        <AnalyzedValue>
          <anyType xsi:type="xsd:float">684793</anyType>
        </AnalyzedValue>
        <IsRatio>false</IsRatio>
        <IsReference>false</IsReference>
        <IsAssigned>false</IsAssigned>
        <IsSample>false</IsSample>
        <StandardReplicateGroupId />
        <SampleGroupId />
        <ExtCoeff>dsDNA</ExtCoeff>
        <SampleColorIndex>0</SampleColorIndex>
        <Red>0</Red>
        <Green>0</Green>
        <Blue>0</Blue>
        <ExtCoeffManual>false</ExtCoeffManual>
        <EC50Value>0</EC50Value>
        <IsOutlier>false</IsOutlier>
        <ConcDil>0</ConcDil>
        <AvgCalcConc>1547576.63</AvgCalcConc>
        <AvgRawData>1547576.63</AvgRawData>
        <MaxMinDiff>0</MaxMinDiff>
        <StDev>1083729.13</StDev>
        <CVValue>0.700274944</CVValue>
        <SignalBlankRatio>1547576.63</SignalBlankRatio>
        <Volume>0</Volume>
        <SelectState>selected</SelectState>
      </WellDetails>
      <WellDetails>
        <WellLabel>H4</WellLabel>
        <Col>3</Col>
        <Row>7</Row>
        <RunNumber>1</RunNumber>
        <StartTime>
          <anyType xsi:type="xsd:int">0</anyType>
        </StartTime>
        <Result>
          <anyType xsi:type="xsd:float">712456</anyType>
        </Result>
        <AnalyzedValue>
          <anyType xsi:type="xsd:float">712456</anyType>
        </AnalyzedValue>
        <IsRatio>false</IsRatio>
        <IsReference>false</IsReference>
        <IsAssigned>false</IsAssigned>
        <IsSample>false</IsSample>
        <StandardReplicateGroupId />
        <SampleGroupId />
        <ExtCoeff>dsDNA</ExtCoeff>
        <SampleColorIndex>0</SampleColorIndex>
        <Red>0</Red>
        <Green>0</Green>
        <Blue>0</Blue>
        <ExtCoeffManual>false</ExtCoeffManual>
        <EC50Value>0</EC50Value>
        <IsOutlier>false</IsOutlier>
        <ConcDil>0</ConcDil>
        <AvgCalcConc>1547576.63</AvgCalcConc>
        <AvgRawData>1547576.63</AvgRawData>
        <MaxMinDiff>0</MaxMinDiff>
        <StDev>1083729.13</StDev>
        <CVValue>0.700274944</CVValue>
        <SignalBlankRatio>1547576.63</SignalBlankRatio>
        <Volume>0</Volume>
        <SelectState>selected</SelectState>
      </WellDetails>
      <WellDetails>
        <WellLabel>H5</WellLabel>
        <Col>4</Col>
        <Row>7</Row>
        <RunNumber>1</RunNumber>
        <StartTime>
          <anyType xsi:type="xsd:int">0</anyType>
        </StartTime>
        <Result>
          <anyType xsi:type="xsd:float">785365</anyType>
        </Result>
        <AnalyzedValue>
          <anyType xsi:type="xsd:float">785365</anyType>
        </AnalyzedValue>
        <IsRatio>false</IsRatio>
        <IsReference>false</IsReference>
        <IsAssigned>false</IsAssigned>
        <IsSample>false</IsSample>
        <StandardReplicateGroupId />
        <SampleGroupId />
        <ExtCoeff>dsDNA</ExtCoeff>
        <SampleColorIndex>0</SampleColorIndex>
        <Red>0</Red>
        <Green>0</Green>
        <Blue>0</Blue>
        <ExtCoeffManual>false</ExtCoeffManual>
        <EC50Value>0</EC50Value>
        <IsOutlier>false</IsOutlier>
        <ConcDil>0</ConcDil>
        <AvgCalcConc>1547576.63</AvgCalcConc>
        <AvgRawData>1547576.63</AvgRawData>
        <MaxMinDiff>0</MaxMinDiff>
        <StDev>1083729.13</StDev>
        <CVValue>0.700274944</CVValue>
        <SignalBlankRatio>1547576.63</SignalBlankRatio>
        <Volume>0</Volume>
        <SelectState>selected</SelectState>
      </WellDetails>
      <WellDetails>
        <WellLabel>H6</WellLabel>
        <Col>5</Col>
        <Row>7</Row>
        <RunNumber>1</RunNumber>
        <StartTime>
          <anyType xsi:type="xsd:int">0</anyType>
        </StartTime>
        <Result>
          <anyType xsi:type="xsd:float">677756</anyType>
        </Result>
        <AnalyzedValue>
          <anyType xsi:type="xsd:float">677756</anyType>
        </AnalyzedValue>
        <IsRatio>false</IsRatio>
        <IsReference>false</IsReference>
        <IsAssigned>false</IsAssigned>
        <IsSample>false</IsSample>
        <StandardReplicateGroupId />
        <SampleGroupId />
        <ExtCoeff>dsDNA</ExtCoeff>
        <SampleColorIndex>0</SampleColorIndex>
        <Red>0</Red>
        <Green>0</Green>
        <Blue>0</Blue>
        <ExtCoeffManual>false</ExtCoeffManual>
        <EC50Value>0</EC50Value>
        <IsOutlier>false</IsOutlier>
        <ConcDil>0</ConcDil>
        <AvgCalcConc>1547576.63</AvgCalcConc>
        <AvgRawData>1547576.63</AvgRawData>
        <MaxMinDiff>0</MaxMinDiff>
        <StDev>1083729.13</StDev>
        <CVValue>0.700274944</CVValue>
        <SignalBlankRatio>1547576.63</SignalBlankRatio>
        <Volume>0</Volume>
        <SelectState>selected</SelectState>
      </WellDetails>
      <WellDetails>
        <WellLabel>H7</WellLabel>
        <Col>6</Col>
        <Row>7</Row>
        <RunNumber>1</RunNumber>
        <StartTime>
          <anyType xsi:type="xsd:int">0</anyType>
        </StartTime>
        <Result>
          <anyType xsi:type="xsd:float">720064</anyType>
        </Result>
        <AnalyzedValue>
          <anyType xsi:type="xsd:float">720064</anyType>
        </AnalyzedValue>
        <IsRatio>false</IsRatio>
        <IsReference>false</IsReference>
        <IsAssigned>false</IsAssigned>
        <IsSample>false</IsSample>
        <StandardReplicateGroupId />
        <SampleGroupId />
        <ExtCoeff>dsDNA</ExtCoeff>
        <SampleColorIndex>0</SampleColorIndex>
        <Red>0</Red>
        <Green>0</Green>
        <Blue>0</Blue>
        <ExtCoeffManual>false</ExtCoeffManual>
        <EC50Value>0</EC50Value>
        <IsOutlier>false</IsOutlier>
        <ConcDil>0</ConcDil>
        <AvgCalcConc>1547576.63</AvgCalcConc>
        <AvgRawData>1547576.63</AvgRawData>
        <MaxMinDiff>0</MaxMinDiff>
        <StDev>1083729.13</StDev>
        <CVValue>0.700274944</CVValue>
        <SignalBlankRatio>1547576.63</SignalBlankRatio>
        <Volume>0</Volume>
        <SelectState>selected</SelectState>
      </WellDetails>
      <WellDetails>
        <WellLabel>H8</WellLabel>
        <Col>7</Col>
        <Row>7</Row>
        <RunNumber>1</RunNumber>
        <StartTime>
          <anyType xsi:type="xsd:int">0</anyType>
        </StartTime>
        <Result>
          <anyType xsi:type="xsd:float">931376</anyType>
        </Result>
        <AnalyzedValue>
          <anyType xsi:type="xsd:float">931376</anyType>
        </AnalyzedValue>
        <IsRatio>false</IsRatio>
        <IsReference>false</IsReference>
        <IsAssigned>false</IsAssigned>
        <IsSample>false</IsSample>
        <StandardReplicateGroupId />
        <SampleGroupId />
        <ExtCoeff>dsDNA</ExtCoeff>
        <SampleColorIndex>0</SampleColorIndex>
        <Red>0</Red>
        <Green>0</Green>
        <Blue>0</Blue>
        <ExtCoeffManual>false</ExtCoeffManual>
        <EC50Value>0</EC50Value>
        <IsOutlier>false</IsOutlier>
        <ConcDil>0</ConcDil>
        <AvgCalcConc>1547576.63</AvgCalcConc>
        <AvgRawData>1547576.63</AvgRawData>
        <MaxMinDiff>0</MaxMinDiff>
        <StDev>1083729.13</StDev>
        <CVValue>0.700274944</CVValue>
        <SignalBlankRatio>1547576.63</SignalBlankRatio>
        <Volume>0</Volume>
        <SelectState>selected</SelectState>
      </WellDetails>
      <WellDetails>
        <WellLabel>H9</WellLabel>
        <Col>8</Col>
        <Row>7</Row>
        <RunNumber>1</RunNumber>
        <StartTime>
          <anyType xsi:type="xsd:int">0</anyType>
        </StartTime>
        <Result>
          <anyType xsi:type="xsd:float">1660310</anyType>
        </Result>
        <AnalyzedValue>
          <anyType xsi:type="xsd:float">1660310</anyType>
        </AnalyzedValue>
        <IsRatio>false</IsRatio>
        <IsReference>false</IsReference>
        <IsAssigned>false</IsAssigned>
        <IsSample>false</IsSample>
        <StandardReplicateGroupId />
        <SampleGroupId />
        <ExtCoeff>dsDNA</ExtCoeff>
        <SampleColorIndex>0</SampleColorIndex>
        <Red>0</Red>
        <Green>0</Green>
        <Blue>0</Blue>
        <ExtCoeffManual>false</ExtCoeffManual>
        <EC50Value>0</EC50Value>
        <IsOutlier>false</IsOutlier>
        <ConcDil>0</ConcDil>
        <AvgCalcConc>1547576.63</AvgCalcConc>
        <AvgRawData>1547576.63</AvgRawData>
        <MaxMinDiff>0</MaxMinDiff>
        <StDev>1083729.13</StDev>
        <CVValue>0.700274944</CVValue>
        <SignalBlankRatio>1547576.63</SignalBlankRatio>
        <Volume>0</Volume>
        <SelectState>selected</SelectState>
      </WellDetails>
      <WellDetails>
        <WellLabel>H10</WellLabel>
        <Col>9</Col>
        <Row>7</Row>
        <RunNumber>1</RunNumber>
        <StartTime>
          <anyType xsi:type="xsd:int">0</anyType>
        </StartTime>
        <Result>
          <anyType xsi:type="xsd:float">1226370</anyType>
        </Result>
        <AnalyzedValue>
          <anyType xsi:type="xsd:float">1226370</anyType>
        </AnalyzedValue>
        <IsRatio>false</IsRatio>
        <IsReference>false</IsReference>
        <IsAssigned>false</IsAssigned>
        <IsSample>false</IsSample>
        <StandardReplicateGroupId />
        <SampleGroupId />
        <ExtCoeff>dsDNA</ExtCoeff>
        <SampleColorIndex>0</SampleColorIndex>
        <Red>0</Red>
        <Green>0</Green>
        <Blue>0</Blue>
        <ExtCoeffManual>false</ExtCoeffManual>
        <EC50Value>0</EC50Value>
        <IsOutlier>false</IsOutlier>
        <ConcDil>0</ConcDil>
        <AvgCalcConc>1547576.63</AvgCalcConc>
        <AvgRawData>1547576.63</AvgRawData>
        <MaxMinDiff>0</MaxMinDiff>
        <StDev>1083729.13</StDev>
        <CVValue>0.700274944</CVValue>
        <SignalBlankRatio>1547576.63</SignalBlankRatio>
        <Volume>0</Volume>
        <SelectState>selected</SelectState>
      </WellDetails>
      <WellDetails>
        <WellLabel>H11</WellLabel>
        <Col>10</Col>
        <Row>7</Row>
        <RunNumber>1</RunNumber>
        <StartTime>
          <anyType xsi:type="xsd:int">0</anyType>
        </StartTime>
        <Result>
          <anyType xsi:type="xsd:float">812514</anyType>
        </Result>
        <AnalyzedValue>
          <anyType xsi:type="xsd:float">812514</anyType>
        </AnalyzedValue>
        <IsRatio>false</IsRatio>
        <IsReference>false</IsReference>
        <IsAssigned>false</IsAssigned>
        <IsSample>false</IsSample>
        <StandardReplicateGroupId />
        <SampleGroupId />
        <ExtCoeff>dsDNA</ExtCoeff>
        <SampleColorIndex>0</SampleColorIndex>
        <Red>0</Red>
        <Green>0</Green>
        <Blue>0</Blue>
        <ExtCoeffManual>false</ExtCoeffManual>
        <EC50Value>0</EC50Value>
        <IsOutlier>false</IsOutlier>
        <ConcDil>0</ConcDil>
        <AvgCalcConc>1547576.63</AvgCalcConc>
        <AvgRawData>1547576.63</AvgRawData>
        <MaxMinDiff>0</MaxMinDiff>
        <StDev>1083729.13</StDev>
        <CVValue>0.700274944</CVValue>
        <SignalBlankRatio>1547576.63</SignalBlankRatio>
        <Volume>0</Volume>
        <SelectState>selected</SelectState>
      </WellDetails>
      <WellDetails>
        <WellLabel>H12</WellLabel>
        <Col>11</Col>
        <Row>7</Row>
        <RunNumber>1</RunNumber>
        <StartTime>
          <anyType xsi:type="xsd:int">0</anyType>
        </StartTime>
        <Result>
          <anyType xsi:type="xsd:float">1361900</anyType>
        </Result>
        <AnalyzedValue>
          <anyType xsi:type="xsd:float">1361900</anyType>
        </AnalyzedValue>
        <IsRatio>false</IsRatio>
        <IsReference>false</IsReference>
        <IsAssigned>false</IsAssigned>
        <IsSample>false</IsSample>
        <StandardReplicateGroupId />
        <SampleGroupId />
        <ExtCoeff>dsDNA</ExtCoeff>
        <SampleColorIndex>0</SampleColorIndex>
        <Red>0</Red>
        <Green>0</Green>
        <Blue>0</Blue>
        <ExtCoeffManual>false</ExtCoeffManual>
        <EC50Value>0</EC50Value>
        <IsOutlier>false</IsOutlier>
        <ConcDil>0</ConcDil>
        <AvgCalcConc>1547576.63</AvgCalcConc>
        <AvgRawData>1547576.63</AvgRawData>
        <MaxMinDiff>0</MaxMinDiff>
        <StDev>1083729.13</StDev>
        <CVValue>0.700274944</CVValue>
        <SignalBlankRatio>1547576.63</SignalBlankRatio>
        <Volume>0</Volume>
        <SelectState>selected</SelectState>
      </WellDetails>
    </WellList>
    <Ratio>Read1 / Read2</Ratio>
    <ResultsList />
    <RefIndexes />
    <MultiplexProtocolList />
    <StartTimes>
      <anyType xsi:type="xsd:dateTime">2017-06-23T15:43:11-07:00</anyType>
    </StartTimes>
    <AbsCalc>AB</AbsCalc>
    <ReferenceWellMap>000000000000000000000000</ReferenceWellMap>
    <PlateColumns>12</PlateColumns>
    <PlateRows>8</PlateRows>
    <AbsWellRef>false</AbsWellRef>
    <NumberOfProtocols>0</NumberOfProtocols>
    <Type>Luminescence</Type>
    <Category>Factory</Category>
    <FluoroFilter>Red</FluoroFilter>
    <DataVersion>5</DataVersion>
    <Version>1.0</Version>
    <Label>ApoTox-Glo</Label>
    <Creator>User</Creator>
    <Locked>false</Locked>
    <ReaderType>1</ReaderType>
    <DateRead>2017-06-23T15:43:10-07:00</DateRead>
    <Filename>jmv-cho-p18_ApoTox-Glo_6-23-2017_3-01-25 PM</Filename>
    <InstrumentSN>SN: 516989722</InstrumentSN>
    <FluoOpticalKitID />
    <Result>0</Result>
    <Prefix>jmv-cho-p18</Prefix>
    <WellMap>FFFFFFFFFFFFFFFFFFFFFFFF</WellMap>
    <RunCount>1</RunCount>
    <LoopCount>1</LoopCount>
    <RunPeriod>60</RunPeriod>
    <Kinetics>false</Kinetics>
    <KineticIntTime>1</KineticIntTime>
    <KineticCount>10</KineticCount>
    <PreRunDelay>0</PreRunDelay>
    <IncubateTime>30</IncubateTime>
    <IncubateTemp>25</IncubateTemp>
    <IsHeatedIncubation>false</IsHeatedIncubation>
    <ShakeTime>30</ShakeTime>
    <ShakeIntensity>Medium</ShakeIntensity>
    <ShakeType>Orbital</ShakeType>
    <DispenseVolume>100</DispenseVolume>
    <PumpIndex>1</PumpIndex>
    <MultiReadsPerWell>false</MultiReadsPerWell>
    <ExperimentNotes />
    <CurveFit>Measurement</CurveFit>
    <CFCoeff />
    <R2Value />
    <CFStdDev />
    <DoseResponseGroupID />
    <Units />
    <StandardCounter>1</StandardCounter>
    <UnknownCounter>1</UnknownCounter>
    <SampleCounter>1</SampleCounter>
    <LastSampleColorIndex>0</LastSampleColorIndex>
    <PromptText>Enter Message</PromptText>
    <Injector>0</Injector>
    <Inject>
      <boolean>false</boolean>
      <boolean>false</boolean>
    </Inject>
    <Volume>
      <int>100</int>
      <int>100</int>
    </Volume>
    <DispSpeed>
      <int>200</int>
      <int>200</int>
    </DispSpeed>
    <Delay>
      <float>3</float>
      <float>3</float>
    </Delay>
    <Read>
      <boolean>true</boolean>
      <boolean>false</boolean>
    </Read>
    <PostDelay>
      <float>0</float>
      <float>0</float>
    </PostDelay>
    <IntegrationTime>
      <float>0.5</float>
      <float>0.5</float>
    </IntegrationTime>
    <WaveLengthCount>
      <int>1</int>
      <int>1</int>
    </WaveLengthCount>
    <WaveLength1>
      <string>450</string>
      <string>450</string>
    </WaveLength1>
    <WaveLength2>
      <string>450</string>
      <string>450</string>
    </WaveLength2>
  </ProtocolSerializable>
</ArrayOfProtocolSerializable>
```
