## Supplementary and Source Data for "A *CDKN2C* retroduplication in Bowhead whales is associated with the evolution of extremely long lifespans and alerted cell cycle dynamics": jmv-cho-p18_ApoTox-Glo_6-23-2017_9-04-15 PM.xml

```
<?xml version="1.0"?>
<ArrayOfProtocolSerializable xmlns:xsi="http://www.w3.org/2001/XMLSchema-instance" xmlns:xsd="http://www.w3.org/2001/XMLSchema">
  <ProtocolSerializable>
    <r2Value />
    <ScriptCount>6</ScriptCount>
    <Ref1WaveLength1>0.8956847</Ref1WaveLength1>
    <Ref2WaveLength1>0.2249724</Ref2WaveLength1>
    <Ref1WaveLength2>0</Ref1WaveLength2>
    <Ref2WaveLength2>0</Ref2WaveLength2>
    <RefOnOff>
      <string>Ref1(on)</string>
      <string>Ref1(off)</string>
      <string>Ref2(on)</string>
      <string>Ref2(off)</string>
    </RefOnOff>
    <WaveLength />
    <WellInfo>
      <Col>11</Col>
      <Row>7</Row>
      <RunNumber>0</RunNumber>
      <StartTime />
      <Result />
      <OD />
      <AnalyzedValue />
      <IsRatio>false</IsRatio>
      <IsReference>false</IsReference>
      <IsAssigned>false</IsAssigned>
      <IsSample>false</IsSample>
      <StandardReplicateGroupId />
      <SampleGroupId />
      <ExtCoeff>dsDNA</ExtCoeff>
      <SampleColorIndex>0</SampleColorIndex>
      <Red>0</Red>
      <Green>0</Green>
      <Blue>0</Blue>
      <ExtCoeffManual>false</ExtCoeffManual>
      <EC50Value>0</EC50Value>
      <IsOutlier>false</IsOutlier>
      <ConcDil>0</ConcDil>
      <AvgCalcConc>0</AvgCalcConc>
      <AvgRawData>0</AvgRawData>
      <MaxMinDiff>0</MaxMinDiff>
      <StDev>0</StDev>
      <CVValue>0</CVValue>
      <SignalBlankRatio>0</SignalBlankRatio>
      <Volume>0</Volume>
      <SelectState>selected</SelectState>
    </WellInfo>
    <WellList>
      <WellDetails>
        <WellLabel>A1</WellLabel>
        <Col>0</Col>
        <Row>0</Row>
        <RunNumber>0</RunNumber>
        <IsRatio>false</IsRatio>
        <IsReference>false</IsReference>
        <IsAssigned>false</IsAssigned>
        <IsSample>false</IsSample>
        <StandardReplicateGroupId />
        <SampleGroupId />
        <ExtCoeff>dsDNA</ExtCoeff>
        <SampleColorIndex>0</SampleColorIndex>
        <Red>0</Red>
        <Green>0</Green>
        <Blue>0</Blue>
        <ExtCoeffManual>false</ExtCoeffManual>
        <EC50Value>0</EC50Value>
        <IsOutlier>false</IsOutlier>
        <ConcDil>0</ConcDil>
        <AvgCalcConc>0</AvgCalcConc>
        <AvgRawData>0</AvgRawData>
        <MaxMinDiff>0</MaxMinDiff>
        <StDev>0</StDev>
        <CVValue>0</CVValue>
        <SignalBlankRatio>0</SignalBlankRatio>
        <Volume>0</Volume>
        <SelectState>selected</SelectState>
      </WellDetails>
      <WellDetails>
        <WellLabel>A2</WellLabel>
        <Col>1</Col>
        <Row>0</Row>
        <RunNumber>0</RunNumber>
        <IsRatio>false</IsRatio>
        <IsReference>false</IsReference>
        <IsAssigned>false</IsAssigned>
        <IsSample>false</IsSample>
        <StandardReplicateGroupId />
        <SampleGroupId />
        <ExtCoeff>dsDNA</ExtCoeff>
        <SampleColorIndex>0</SampleColorIndex>
        <Red>0</Red>
        <Green>0</Green>
        <Blue>0</Blue>
        <ExtCoeffManual>false</ExtCoeffManual>
        <EC50Value>0</EC50Value>
        <IsOutlier>false</IsOutlier>
        <ConcDil>0</ConcDil>
        <AvgCalcConc>0</AvgCalcConc>
        <AvgRawData>0</AvgRawData>
        <MaxMinDiff>0</MaxMinDiff>
        <StDev>0</StDev>
        <CVValue>0</CVValue>
        <SignalBlankRatio>0</SignalBlankRatio>
        <Volume>0</Volume>
        <SelectState>selected</SelectState>
      </WellDetails>
      <WellDetails>
        <WellLabel>A3</WellLabel>
        <Col>2</Col>
        <Row>0</Row>
        <RunNumber>0</RunNumber>
        <IsRatio>false</IsRatio>
        <IsReference>false</IsReference>
        <IsAssigned>false</IsAssigned>
        <IsSample>false</IsSample>
        <StandardReplicateGroupId />
        <SampleGroupId />
        <ExtCoeff>dsDNA</ExtCoeff>
        <SampleColorIndex>0</SampleColorIndex>
        <Red>0</Red>
        <Green>0</Green>
        <Blue>0</Blue>
        <ExtCoeffManual>false</ExtCoeffManual>
        <EC50Value>0</EC50Value>
        <IsOutlier>false</IsOutlier>
        <ConcDil>0</ConcDil>
        <AvgCalcConc>0</AvgCalcConc>
        <AvgRawData>0</AvgRawData>
        <MaxMinDiff>0</MaxMinDiff>
        <StDev>0</StDev>
        <CVValue>0</CVValue>
        <SignalBlankRatio>0</SignalBlankRatio>
        <Volume>0</Volume>
        <SelectState>selected</SelectState>
      </WellDetails>
      <WellDetails>
        <WellLabel>A4</WellLabel>
        <Col>3</Col>
        <Row>0</Row>
        <RunNumber>0</RunNumber>
        <IsRatio>false</IsRatio>
        <IsReference>false</IsReference>
        <IsAssigned>false</IsAssigned>
        <IsSample>false</IsSample>
        <StandardReplicateGroupId />
        <SampleGroupId />
        <ExtCoeff>dsDNA</ExtCoeff>
        <SampleColorIndex>0</SampleColorIndex>
        <Red>0</Red>
        <Green>0</Green>
        <Blue>0</Blue>
        <ExtCoeffManual>false</ExtCoeffManual>
        <EC50Value>0</EC50Value>
        <IsOutlier>false</IsOutlier>
        <ConcDil>0</ConcDil>
        <AvgCalcConc>0</AvgCalcConc>
        <AvgRawData>0</AvgRawData>
        <MaxMinDiff>0</MaxMinDiff>
        <StDev>0</StDev>
        <CVValue>0</CVValue>
        <SignalBlankRatio>0</SignalBlankRatio>
        <Volume>0</Volume>
        <SelectState>selected</SelectState>
      </WellDetails>
      <WellDetails>
        <WellLabel>A5</WellLabel>
        <Col>4</Col>
        <Row>0</Row>
        <RunNumber>0</RunNumber>
        <IsRatio>false</IsRatio>
        <IsReference>false</IsReference>
        <IsAssigned>false</IsAssigned>
        <IsSample>false</IsSample>
        <StandardReplicateGroupId />
        <SampleGroupId />
        <ExtCoeff>dsDNA</ExtCoeff>
        <SampleColorIndex>0</SampleColorIndex>
        <Red>0</Red>
        <Green>0</Green>
        <Blue>0</Blue>
        <ExtCoeffManual>false</ExtCoeffManual>
        <EC50Value>0</EC50Value>
        <IsOutlier>false</IsOutlier>
        <ConcDil>0</ConcDil>
        <AvgCalcConc>0</AvgCalcConc>
        <AvgRawData>0</AvgRawData>
        <MaxMinDiff>0</MaxMinDiff>
        <StDev>0</StDev>
        <CVValue>0</CVValue>
        <SignalBlankRatio>0</SignalBlankRatio>
        <Volume>0</Volume>
        <SelectState>selected</SelectState>
      </WellDetails>
      <WellDetails>
        <WellLabel>A6</WellLabel>
        <Col>5</Col>
        <Row>0</Row>
        <RunNumber>0</RunNumber>
        <IsRatio>false</IsRatio>
        <IsReference>false</IsReference>
        <IsAssigned>false</IsAssigned>
        <IsSample>false</IsSample>
        <StandardReplicateGroupId />
        <SampleGroupId />
        <ExtCoeff>dsDNA</ExtCoeff>
        <SampleColorIndex>0</SampleColorIndex>
        <Red>0</Red>
        <Green>0</Green>
        <Blue>0</Blue>
        <ExtCoeffManual>false</ExtCoeffManual>
        <EC50Value>0</EC50Value>
        <IsOutlier>false</IsOutlier>
        <ConcDil>0</ConcDil>
        <AvgCalcConc>0</AvgCalcConc>
        <AvgRawData>0</AvgRawData>
        <MaxMinDiff>0</MaxMinDiff>
        <StDev>0</StDev>
        <CVValue>0</CVValue>
        <SignalBlankRatio>0</SignalBlankRatio>
        <Volume>0</Volume>
        <SelectState>selected</SelectState>
      </WellDetails>
      <WellDetails>
        <WellLabel>A7</WellLabel>
        <Col>6</Col>
        <Row>0</Row>
        <RunNumber>0</RunNumber>
        <IsRatio>false</IsRatio>
        <IsReference>false</IsReference>
        <IsAssigned>false</IsAssigned>
        <IsSample>false</IsSample>
        <StandardReplicateGroupId />
        <SampleGroupId />
        <ExtCoeff>dsDNA</ExtCoeff>
        <SampleColorIndex>0</SampleColorIndex>
        <Red>0</Red>
        <Green>0</Green>
        <Blue>0</Blue>
        <ExtCoeffManual>false</ExtCoeffManual>
        <EC50Value>0</EC50Value>
        <IsOutlier>false</IsOutlier>
        <ConcDil>0</ConcDil>
        <AvgCalcConc>0</AvgCalcConc>
        <AvgRawData>0</AvgRawData>
        <MaxMinDiff>0</MaxMinDiff>
        <StDev>0</StDev>
        <CVValue>0</CVValue>
        <SignalBlankRatio>0</SignalBlankRatio>
        <Volume>0</Volume>
        <SelectState>selected</SelectState>
      </WellDetails>
      <WellDetails>
        <WellLabel>A8</WellLabel>
        <Col>7</Col>
        <Row>0</Row>
        <RunNumber>0</RunNumber>
        <IsRatio>false</IsRatio>
        <IsReference>false</IsReference>
        <IsAssigned>false</IsAssigned>
        <IsSample>false</IsSample>
        <StandardReplicateGroupId />
        <SampleGroupId />
        <ExtCoeff>dsDNA</ExtCoeff>
        <SampleColorIndex>0</SampleColorIndex>
        <Red>0</Red>
        <Green>0</Green>
        <Blue>0</Blue>
        <ExtCoeffManual>false</ExtCoeffManual>
        <EC50Value>0</EC50Value>
        <IsOutlier>false</IsOutlier>
        <ConcDil>0</ConcDil>
        <AvgCalcConc>0</AvgCalcConc>
        <AvgRawData>0</AvgRawData>
        <MaxMinDiff>0</MaxMinDiff>
        <StDev>0</StDev>
        <CVValue>0</CVValue>
        <SignalBlankRatio>0</SignalBlankRatio>
        <Volume>0</Volume>
        <SelectState>selected</SelectState>
      </WellDetails>
      <WellDetails>
        <WellLabel>A9</WellLabel>
        <Col>8</Col>
        <Row>0</Row>
        <RunNumber>0</RunNumber>
        <IsRatio>false</IsRatio>
        <IsReference>false</IsReference>
        <IsAssigned>false</IsAssigned>
        <IsSample>false</IsSample>
        <StandardReplicateGroupId />
        <SampleGroupId />
        <ExtCoeff>dsDNA</ExtCoeff>
        <SampleColorIndex>0</SampleColorIndex>
        <Red>0</Red>
        <Green>0</Green>
        <Blue>0</Blue>
        <ExtCoeffManual>false</ExtCoeffManual>
        <EC50Value>0</EC50Value>
        <IsOutlier>false</IsOutlier>
        <ConcDil>0</ConcDil>
        <AvgCalcConc>0</AvgCalcConc>
        <AvgRawData>0</AvgRawData>
        <MaxMinDiff>0</MaxMinDiff>
        <StDev>0</StDev>
        <CVValue>0</CVValue>
        <SignalBlankRatio>0</SignalBlankRatio>
        <Volume>0</Volume>
        <SelectState>selected</SelectState>
      </WellDetails>
      <WellDetails>
        <WellLabel>A10</WellLabel>
        <Col>9</Col>
        <Row>0</Row>
        <RunNumber>0</RunNumber>
        <IsRatio>false</IsRatio>
        <IsReference>false</IsReference>
        <IsAssigned>false</IsAssigned>
        <IsSample>false</IsSample>
        <StandardReplicateGroupId />
        <SampleGroupId />
        <ExtCoeff>dsDNA</ExtCoeff>
        <SampleColorIndex>0</SampleColorIndex>
        <Red>0</Red>
        <Green>0</Green>
        <Blue>0</Blue>
        <ExtCoeffManual>false</ExtCoeffManual>
        <EC50Value>0</EC50Value>
        <IsOutlier>false</IsOutlier>
        <ConcDil>0</ConcDil>
        <AvgCalcConc>0</AvgCalcConc>
        <AvgRawData>0</AvgRawData>
        <MaxMinDiff>0</MaxMinDiff>
        <StDev>0</StDev>
        <CVValue>0</CVValue>
        <SignalBlankRatio>0</SignalBlankRatio>
        <Volume>0</Volume>
        <SelectState>selected</SelectState>
      </WellDetails>
      <WellDetails>
        <WellLabel>A11</WellLabel>
        <Col>10</Col>
        <Row>0</Row>
        <RunNumber>0</RunNumber>
        <IsRatio>false</IsRatio>
        <IsReference>false</IsReference>
        <IsAssigned>false</IsAssigned>
        <IsSample>false</IsSample>
        <StandardReplicateGroupId />
        <SampleGroupId />
        <ExtCoeff>dsDNA</ExtCoeff>
        <SampleColorIndex>0</SampleColorIndex>
        <Red>0</Red>
        <Green>0</Green>
        <Blue>0</Blue>
        <ExtCoeffManual>false</ExtCoeffManual>
        <EC50Value>0</EC50Value>
        <IsOutlier>false</IsOutlier>
        <ConcDil>0</ConcDil>
        <AvgCalcConc>0</AvgCalcConc>
        <AvgRawData>0</AvgRawData>
        <MaxMinDiff>0</MaxMinDiff>
        <StDev>0</StDev>
        <CVValue>0</CVValue>
        <SignalBlankRatio>0</SignalBlankRatio>
        <Volume>0</Volume>
        <SelectState>selected</SelectState>
      </WellDetails>
      <WellDetails>
        <WellLabel>A12</WellLabel>
        <Col>11</Col>
        <Row>0</Row>
        <RunNumber>0</RunNumber>
        <IsRatio>false</IsRatio>
        <IsReference>false</IsReference>
        <IsAssigned>false</IsAssigned>
        <IsSample>false</IsSample>
        <StandardReplicateGroupId />
        <SampleGroupId />
        <ExtCoeff>dsDNA</ExtCoeff>
        <SampleColorIndex>0</SampleColorIndex>
        <Red>0</Red>
        <Green>0</Green>
        <Blue>0</Blue>
        <ExtCoeffManual>false</ExtCoeffManual>
        <EC50Value>0</EC50Value>
        <IsOutlier>false</IsOutlier>
        <ConcDil>0</ConcDil>
        <AvgCalcConc>0</AvgCalcConc>
        <AvgRawData>0</AvgRawData>
        <MaxMinDiff>0</MaxMinDiff>
        <StDev>0</StDev>
        <CVValue>0</CVValue>
        <SignalBlankRatio>0</SignalBlankRatio>
        <Volume>0</Volume>
        <SelectState>selected</SelectState>
      </WellDetails>
      <WellDetails>
        <WellLabel>B1</WellLabel>
        <Col>0</Col>
        <Row>1</Row>
        <RunNumber>0</RunNumber>
        <IsRatio>false</IsRatio>
        <IsReference>false</IsReference>
        <IsAssigned>false</IsAssigned>
        <IsSample>false</IsSample>
        <StandardReplicateGroupId />
        <SampleGroupId />
        <ExtCoeff>dsDNA</ExtCoeff>
        <SampleColorIndex>0</SampleColorIndex>
        <Red>0</Red>
        <Green>0</Green>
        <Blue>0</Blue>
        <ExtCoeffManual>false</ExtCoeffManual>
        <EC50Value>0</EC50Value>
        <IsOutlier>false</IsOutlier>
        <ConcDil>0</ConcDil>
        <AvgCalcConc>0</AvgCalcConc>
        <AvgRawData>0</AvgRawData>
        <MaxMinDiff>0</MaxMinDiff>
        <StDev>0</StDev>
        <CVValue>0</CVValue>
        <SignalBlankRatio>0</SignalBlankRatio>
        <Volume>0</Volume>
        <SelectState>selected</SelectState>
      </WellDetails>
      <WellDetails>
        <WellLabel>B2</WellLabel>
        <Col>1</Col>
        <Row>1</Row>
        <RunNumber>0</RunNumber>
        <IsRatio>false</IsRatio>
        <IsReference>false</IsReference>
        <IsAssigned>false</IsAssigned>
        <IsSample>false</IsSample>
        <StandardReplicateGroupId />
        <SampleGroupId />
        <ExtCoeff>dsDNA</ExtCoeff>
        <SampleColorIndex>0</SampleColorIndex>
        <Red>0</Red>
        <Green>0</Green>
        <Blue>0</Blue>
        <ExtCoeffManual>false</ExtCoeffManual>
        <EC50Value>0</EC50Value>
        <IsOutlier>false</IsOutlier>
        <ConcDil>0</ConcDil>
        <AvgCalcConc>0</AvgCalcConc>
        <AvgRawData>0</AvgRawData>
        <MaxMinDiff>0</MaxMinDiff>
        <StDev>0</StDev>
        <CVValue>0</CVValue>
        <SignalBlankRatio>0</SignalBlankRatio>
        <Volume>0</Volume>
        <SelectState>selected</SelectState>
      </WellDetails>
      <WellDetails>
        <WellLabel>B3</WellLabel>
        <Col>2</Col>
        <Row>1</Row>
        <RunNumber>0</RunNumber>
        <IsRatio>false</IsRatio>
        <IsReference>false</IsReference>
        <IsAssigned>false</IsAssigned>
        <IsSample>false</IsSample>
        <StandardReplicateGroupId />
        <SampleGroupId />
        <ExtCoeff>dsDNA</ExtCoeff>
        <SampleColorIndex>0</SampleColorIndex>
        <Red>0</Red>
        <Green>0</Green>
        <Blue>0</Blue>
        <ExtCoeffManual>false</ExtCoeffManual>
        <EC50Value>0</EC50Value>
        <IsOutlier>false</IsOutlier>
        <ConcDil>0</ConcDil>
        <AvgCalcConc>0</AvgCalcConc>
        <AvgRawData>0</AvgRawData>
        <MaxMinDiff>0</MaxMinDiff>
        <StDev>0</StDev>
        <CVValue>0</CVValue>
        <SignalBlankRatio>0</SignalBlankRatio>
        <Volume>0</Volume>
        <SelectState>selected</SelectState>
      </WellDetails>
      <WellDetails>
        <WellLabel>B4</WellLabel>
        <Col>3</Col>
        <Row>1</Row>
        <RunNumber>0</RunNumber>
        <IsRatio>false</IsRatio>
        <IsReference>false</IsReference>
        <IsAssigned>false</IsAssigned>
        <IsSample>false</IsSample>
        <StandardReplicateGroupId />
        <SampleGroupId />
        <ExtCoeff>dsDNA</ExtCoeff>
        <SampleColorIndex>0</SampleColorIndex>
        <Red>0</Red>
        <Green>0</Green>
        <Blue>0</Blue>
        <ExtCoeffManual>false</ExtCoeffManual>
        <EC50Value>0</EC50Value>
        <IsOutlier>false</IsOutlier>
        <ConcDil>0</ConcDil>
        <AvgCalcConc>0</AvgCalcConc>
        <AvgRawData>0</AvgRawData>
        <MaxMinDiff>0</MaxMinDiff>
        <StDev>0</StDev>
        <CVValue>0</CVValue>
        <SignalBlankRatio>0</SignalBlankRatio>
        <Volume>0</Volume>
        <SelectState>selected</SelectState>
      </WellDetails>
      <WellDetails>
        <WellLabel>B5</WellLabel>
        <Col>4</Col>
        <Row>1</Row>
        <RunNumber>0</RunNumber>
        <IsRatio>false</IsRatio>
        <IsReference>false</IsReference>
        <IsAssigned>false</IsAssigned>
        <IsSample>false</IsSample>
        <StandardReplicateGroupId />
        <SampleGroupId />
        <ExtCoeff>dsDNA</ExtCoeff>
        <SampleColorIndex>0</SampleColorIndex>
        <Red>0</Red>
        <Green>0</Green>
        <Blue>0</Blue>
        <ExtCoeffManual>false</ExtCoeffManual>
        <EC50Value>0</EC50Value>
        <IsOutlier>false</IsOutlier>
        <ConcDil>0</ConcDil>
        <AvgCalcConc>0</AvgCalcConc>
        <AvgRawData>0</AvgRawData>
        <MaxMinDiff>0</MaxMinDiff>
        <StDev>0</StDev>
        <CVValue>0</CVValue>
        <SignalBlankRatio>0</SignalBlankRatio>
        <Volume>0</Volume>
        <SelectState>selected</SelectState>
      </WellDetails>
      <WellDetails>
        <WellLabel>B6</WellLabel>
        <Col>5</Col>
        <Row>1</Row>
        <RunNumber>0</RunNumber>
        <IsRatio>false</IsRatio>
        <IsReference>false</IsReference>
        <IsAssigned>false</IsAssigned>
        <IsSample>false</IsSample>
        <StandardReplicateGroupId />
        <SampleGroupId />
        <ExtCoeff>dsDNA</ExtCoeff>
        <SampleColorIndex>0</SampleColorIndex>
        <Red>0</Red>
        <Green>0</Green>
        <Blue>0</Blue>
        <ExtCoeffManual>false</ExtCoeffManual>
        <EC50Value>0</EC50Value>
        <IsOutlier>false</IsOutlier>
        <ConcDil>0</ConcDil>
        <AvgCalcConc>0</AvgCalcConc>
        <AvgRawData>0</AvgRawData>
        <MaxMinDiff>0</MaxMinDiff>
        <StDev>0</StDev>
        <CVValue>0</CVValue>
        <SignalBlankRatio>0</SignalBlankRatio>
        <Volume>0</Volume>
        <SelectState>selected</SelectState>
      </WellDetails>
      <WellDetails>
        <WellLabel>B7</WellLabel>
        <Col>6</Col>
        <Row>1</Row>
        <RunNumber>0</RunNumber>
        <IsRatio>false</IsRatio>
        <IsReference>false</IsReference>
        <IsAssigned>false</IsAssigned>
        <IsSample>false</IsSample>
        <StandardReplicateGroupId />
        <SampleGroupId />
        <ExtCoeff>dsDNA</ExtCoeff>
        <SampleColorIndex>0</SampleColorIndex>
        <Red>0</Red>
        <Green>0</Green>
        <Blue>0</Blue>
        <ExtCoeffManual>false</ExtCoeffManual>
        <EC50Value>0</EC50Value>
        <IsOutlier>false</IsOutlier>
        <ConcDil>0</ConcDil>
        <AvgCalcConc>0</AvgCalcConc>
        <AvgRawData>0</AvgRawData>
        <MaxMinDiff>0</MaxMinDiff>
        <StDev>0</StDev>
        <CVValue>0</CVValue>
        <SignalBlankRatio>0</SignalBlankRatio>
        <Volume>0</Volume>
        <SelectState>selected</SelectState>
      </WellDetails>
      <WellDetails>
        <WellLabel>B8</WellLabel>
        <Col>7</Col>
        <Row>1</Row>
        <RunNumber>0</RunNumber>
        <IsRatio>false</IsRatio>
        <IsReference>false</IsReference>
        <IsAssigned>false</IsAssigned>
        <IsSample>false</IsSample>
        <StandardReplicateGroupId />
        <SampleGroupId />
        <ExtCoeff>dsDNA</ExtCoeff>
        <SampleColorIndex>0</SampleColorIndex>
        <Red>0</Red>
        <Green>0</Green>
        <Blue>0</Blue>
        <ExtCoeffManual>false</ExtCoeffManual>
        <EC50Value>0</EC50Value>
        <IsOutlier>false</IsOutlier>
        <ConcDil>0</ConcDil>
        <AvgCalcConc>0</AvgCalcConc>
        <AvgRawData>0</AvgRawData>
        <MaxMinDiff>0</MaxMinDiff>
        <StDev>0</StDev>
        <CVValue>0</CVValue>
        <SignalBlankRatio>0</SignalBlankRatio>
        <Volume>0</Volume>
        <SelectState>selected</SelectState>
      </WellDetails>
      <WellDetails>
        <WellLabel>B9</WellLabel>
        <Col>8</Col>
        <Row>1</Row>
        <RunNumber>0</RunNumber>
        <IsRatio>false</IsRatio>
        <IsReference>false</IsReference>
        <IsAssigned>false</IsAssigned>
        <IsSample>false</IsSample>
        <StandardReplicateGroupId />
        <SampleGroupId />
        <ExtCoeff>dsDNA</ExtCoeff>
        <SampleColorIndex>0</SampleColorIndex>
        <Red>0</Red>
        <Green>0</Green>
        <Blue>0</Blue>
        <ExtCoeffManual>false</ExtCoeffManual>
        <EC50Value>0</EC50Value>
        <IsOutlier>false</IsOutlier>
        <ConcDil>0</ConcDil>
        <AvgCalcConc>0</AvgCalcConc>
        <AvgRawData>0</AvgRawData>
        <MaxMinDiff>0</MaxMinDiff>
        <StDev>0</StDev>
        <CVValue>0</CVValue>
        <SignalBlankRatio>0</SignalBlankRatio>
        <Volume>0</Volume>
        <SelectState>selected</SelectState>
      </WellDetails>
      <WellDetails>
        <WellLabel>B10</WellLabel>
        <Col>9</Col>
        <Row>1</Row>
        <RunNumber>0</RunNumber>
        <IsRatio>false</IsRatio>
        <IsReference>false</IsReference>
        <IsAssigned>false</IsAssigned>
        <IsSample>false</IsSample>
        <StandardReplicateGroupId />
        <SampleGroupId />
        <ExtCoeff>dsDNA</ExtCoeff>
        <SampleColorIndex>0</SampleColorIndex>
        <Red>0</Red>
        <Green>0</Green>
        <Blue>0</Blue>
        <ExtCoeffManual>false</ExtCoeffManual>
        <EC50Value>0</EC50Value>
        <IsOutlier>false</IsOutlier>
        <ConcDil>0</ConcDil>
        <AvgCalcConc>0</AvgCalcConc>
        <AvgRawData>0</AvgRawData>
        <MaxMinDiff>0</MaxMinDiff>
        <StDev>0</StDev>
        <CVValue>0</CVValue>
        <SignalBlankRatio>0</SignalBlankRatio>
        <Volume>0</Volume>
        <SelectState>selected</SelectState>
      </WellDetails>
      <WellDetails>
        <WellLabel>B11</WellLabel>
        <Col>10</Col>
        <Row>1</Row>
        <RunNumber>0</RunNumber>
        <IsRatio>false</IsRatio>
        <IsReference>false</IsReference>
        <IsAssigned>false</IsAssigned>
        <IsSample>false</IsSample>
        <StandardReplicateGroupId />
        <SampleGroupId />
        <ExtCoeff>dsDNA</ExtCoeff>
        <SampleColorIndex>0</SampleColorIndex>
        <Red>0</Red>
        <Green>0</Green>
        <Blue>0</Blue>
        <ExtCoeffManual>false</ExtCoeffManual>
        <EC50Value>0</EC50Value>
        <IsOutlier>false</IsOutlier>
        <ConcDil>0</ConcDil>
        <AvgCalcConc>0</AvgCalcConc>
        <AvgRawData>0</AvgRawData>
        <MaxMinDiff>0</MaxMinDiff>
        <StDev>0</StDev>
        <CVValue>0</CVValue>
        <SignalBlankRatio>0</SignalBlankRatio>
        <Volume>0</Volume>
        <SelectState>selected</SelectState>
      </WellDetails>
      <WellDetails>
        <WellLabel>B12</WellLabel>
        <Col>11</Col>
        <Row>1</Row>
        <RunNumber>0</RunNumber>
        <IsRatio>false</IsRatio>
        <IsReference>false</IsReference>
        <IsAssigned>false</IsAssigned>
        <IsSample>false</IsSample>
        <StandardReplicateGroupId />
        <SampleGroupId />
        <ExtCoeff>dsDNA</ExtCoeff>
        <SampleColorIndex>0</SampleColorIndex>
        <Red>0</Red>
        <Green>0</Green>
        <Blue>0</Blue>
        <ExtCoeffManual>false</ExtCoeffManual>
        <EC50Value>0</EC50Value>
        <IsOutlier>false</IsOutlier>
        <ConcDil>0</ConcDil>
        <AvgCalcConc>0</AvgCalcConc>
        <AvgRawData>0</AvgRawData>
        <MaxMinDiff>0</MaxMinDiff>
        <StDev>0</StDev>
        <CVValue>0</CVValue>
        <SignalBlankRatio>0</SignalBlankRatio>
        <Volume>0</Volume>
        <SelectState>selected</SelectState>
      </WellDetails>
      <WellDetails>
        <WellLabel>C1</WellLabel>
        <Col>0</Col>
        <Row>2</Row>
        <RunNumber>0</RunNumber>
        <IsRatio>false</IsRatio>
        <IsReference>false</IsReference>
        <IsAssigned>false</IsAssigned>
        <IsSample>false</IsSample>
        <StandardReplicateGroupId />
        <SampleGroupId />
        <ExtCoeff>dsDNA</ExtCoeff>
        <SampleColorIndex>0</SampleColorIndex>
        <Red>0</Red>
        <Green>0</Green>
        <Blue>0</Blue>
        <ExtCoeffManual>false</ExtCoeffManual>
        <EC50Value>0</EC50Value>
        <IsOutlier>false</IsOutlier>
        <ConcDil>0</ConcDil>
        <AvgCalcConc>0</AvgCalcConc>
        <AvgRawData>0</AvgRawData>
        <MaxMinDiff>0</MaxMinDiff>
        <StDev>0</StDev>
        <CVValue>0</CVValue>
        <SignalBlankRatio>0</SignalBlankRatio>
        <Volume>0</Volume>
        <SelectState>selected</SelectState>
      </WellDetails>
      <WellDetails>
        <WellLabel>C2</WellLabel>
        <Col>1</Col>
        <Row>2</Row>
        <RunNumber>0</RunNumber>
        <IsRatio>false</IsRatio>
        <IsReference>false</IsReference>
        <IsAssigned>false</IsAssigned>
        <IsSample>false</IsSample>
        <StandardReplicateGroupId />
        <SampleGroupId />
        <ExtCoeff>dsDNA</ExtCoeff>
        <SampleColorIndex>0</SampleColorIndex>
        <Red>0</Red>
        <Green>0</Green>
        <Blue>0</Blue>
        <ExtCoeffManual>false</ExtCoeffManual>
        <EC50Value>0</EC50Value>
        <IsOutlier>false</IsOutlier>
        <ConcDil>0</ConcDil>
        <AvgCalcConc>0</AvgCalcConc>
        <AvgRawData>0</AvgRawData>
        <MaxMinDiff>0</MaxMinDiff>
        <StDev>0</StDev>
        <CVValue>0</CVValue>
        <SignalBlankRatio>0</SignalBlankRatio>
        <Volume>0</Volume>
        <SelectState>selected</SelectState>
      </WellDetails>
      <WellDetails>
        <WellLabel>C3</WellLabel>
        <Col>2</Col>
        <Row>2</Row>
        <RunNumber>0</RunNumber>
        <IsRatio>false</IsRatio>
        <IsReference>false</IsReference>
        <IsAssigned>false</IsAssigned>
        <IsSample>false</IsSample>
        <StandardReplicateGroupId />
        <SampleGroupId />
        <ExtCoeff>dsDNA</ExtCoeff>
        <SampleColorIndex>0</SampleColorIndex>
        <Red>0</Red>
        <Green>0</Green>
        <Blue>0</Blue>
        <ExtCoeffManual>false</ExtCoeffManual>
        <EC50Value>0</EC50Value>
        <IsOutlier>false</IsOutlier>
        <ConcDil>0</ConcDil>
        <AvgCalcConc>0</AvgCalcConc>
        <AvgRawData>0</AvgRawData>
        <MaxMinDiff>0</MaxMinDiff>
        <StDev>0</StDev>
        <CVValue>0</CVValue>
        <SignalBlankRatio>0</SignalBlankRatio>
        <Volume>0</Volume>
        <SelectState>selected</SelectState>
      </WellDetails>
      <WellDetails>
        <WellLabel>C4</WellLabel>
        <Col>3</Col>
        <Row>2</Row>
        <RunNumber>0</RunNumber>
        <IsRatio>false</IsRatio>
        <IsReference>false</IsReference>
        <IsAssigned>false</IsAssigned>
        <IsSample>false</IsSample>
        <StandardReplicateGroupId />
        <SampleGroupId />
        <ExtCoeff>dsDNA</ExtCoeff>
        <SampleColorIndex>0</SampleColorIndex>
        <Red>0</Red>
        <Green>0</Green>
        <Blue>0</Blue>
        <ExtCoeffManual>false</ExtCoeffManual>
        <EC50Value>0</EC50Value>
        <IsOutlier>false</IsOutlier>
        <ConcDil>0</ConcDil>
        <AvgCalcConc>0</AvgCalcConc>
        <AvgRawData>0</AvgRawData>
        <MaxMinDiff>0</MaxMinDiff>
        <StDev>0</StDev>
        <CVValue>0</CVValue>
        <SignalBlankRatio>0</SignalBlankRatio>
        <Volume>0</Volume>
        <SelectState>selected</SelectState>
      </WellDetails>
      <WellDetails>
        <WellLabel>C5</WellLabel>
        <Col>4</Col>
        <Row>2</Row>
        <RunNumber>0</RunNumber>
        <IsRatio>false</IsRatio>
        <IsReference>false</IsReference>
        <IsAssigned>false</IsAssigned>
        <IsSample>false</IsSample>
        <StandardReplicateGroupId />
        <SampleGroupId />
        <ExtCoeff>dsDNA</ExtCoeff>
        <SampleColorIndex>0</SampleColorIndex>
        <Red>0</Red>
        <Green>0</Green>
        <Blue>0</Blue>
        <ExtCoeffManual>false</ExtCoeffManual>
        <EC50Value>0</EC50Value>
        <IsOutlier>false</IsOutlier>
        <ConcDil>0</ConcDil>
        <AvgCalcConc>0</AvgCalcConc>
        <AvgRawData>0</AvgRawData>
        <MaxMinDiff>0</MaxMinDiff>
        <StDev>0</StDev>
        <CVValue>0</CVValue>
        <SignalBlankRatio>0</SignalBlankRatio>
        <Volume>0</Volume>
        <SelectState>selected</SelectState>
      </WellDetails>
      <WellDetails>
        <WellLabel>C6</WellLabel>
        <Col>5</Col>
        <Row>2</Row>
        <RunNumber>0</RunNumber>
        <IsRatio>false</IsRatio>
        <IsReference>false</IsReference>
        <IsAssigned>false</IsAssigned>
        <IsSample>false</IsSample>
        <StandardReplicateGroupId />
        <SampleGroupId />
        <ExtCoeff>dsDNA</ExtCoeff>
        <SampleColorIndex>0</SampleColorIndex>
        <Red>0</Red>
        <Green>0</Green>
        <Blue>0</Blue>
        <ExtCoeffManual>false</ExtCoeffManual>
        <EC50Value>0</EC50Value>
        <IsOutlier>false</IsOutlier>
        <ConcDil>0</ConcDil>
        <AvgCalcConc>0</AvgCalcConc>
        <AvgRawData>0</AvgRawData>
        <MaxMinDiff>0</MaxMinDiff>
        <StDev>0</StDev>
        <CVValue>0</CVValue>
        <SignalBlankRatio>0</SignalBlankRatio>
        <Volume>0</Volume>
        <SelectState>selected</SelectState>
      </WellDetails>
      <WellDetails>
        <WellLabel>C7</WellLabel>
        <Col>6</Col>
        <Row>2</Row>
        <RunNumber>0</RunNumber>
        <IsRatio>false</IsRatio>
        <IsReference>false</IsReference>
        <IsAssigned>false</IsAssigned>
        <IsSample>false</IsSample>
        <StandardReplicateGroupId />
        <SampleGroupId />
        <ExtCoeff>dsDNA</ExtCoeff>
        <SampleColorIndex>0</SampleColorIndex>
        <Red>0</Red>
        <Green>0</Green>
        <Blue>0</Blue>
        <ExtCoeffManual>false</ExtCoeffManual>
        <EC50Value>0</EC50Value>
        <IsOutlier>false</IsOutlier>
        <ConcDil>0</ConcDil>
        <AvgCalcConc>0</AvgCalcConc>
        <AvgRawData>0</AvgRawData>
        <MaxMinDiff>0</MaxMinDiff>
        <StDev>0</StDev>
        <CVValue>0</CVValue>
        <SignalBlankRatio>0</SignalBlankRatio>
        <Volume>0</Volume>
        <SelectState>selected</SelectState>
      </WellDetails>
      <WellDetails>
        <WellLabel>C8</WellLabel>
        <Col>7</Col>
        <Row>2</Row>
        <RunNumber>0</RunNumber>
        <IsRatio>false</IsRatio>
        <IsReference>false</IsReference>
        <IsAssigned>false</IsAssigned>
        <IsSample>false</IsSample>
        <StandardReplicateGroupId />
        <SampleGroupId />
        <ExtCoeff>dsDNA</ExtCoeff>
        <SampleColorIndex>0</SampleColorIndex>
        <Red>0</Red>
        <Green>0</Green>
        <Blue>0</Blue>
        <ExtCoeffManual>false</ExtCoeffManual>
        <EC50Value>0</EC50Value>
        <IsOutlier>false</IsOutlier>
        <ConcDil>0</ConcDil>
        <AvgCalcConc>0</AvgCalcConc>
        <AvgRawData>0</AvgRawData>
        <MaxMinDiff>0</MaxMinDiff>
        <StDev>0</StDev>
        <CVValue>0</CVValue>
        <SignalBlankRatio>0</SignalBlankRatio>
        <Volume>0</Volume>
        <SelectState>selected</SelectState>
      </WellDetails>
      <WellDetails>
        <WellLabel>C9</WellLabel>
        <Col>8</Col>
        <Row>2</Row>
        <RunNumber>0</RunNumber>
        <IsRatio>false</IsRatio>
        <IsReference>false</IsReference>
        <IsAssigned>false</IsAssigned>
        <IsSample>false</IsSample>
        <StandardReplicateGroupId />
        <SampleGroupId />
        <ExtCoeff>dsDNA</ExtCoeff>
        <SampleColorIndex>0</SampleColorIndex>
        <Red>0</Red>
        <Green>0</Green>
        <Blue>0</Blue>
        <ExtCoeffManual>false</ExtCoeffManual>
        <EC50Value>0</EC50Value>
        <IsOutlier>false</IsOutlier>
        <ConcDil>0</ConcDil>
        <AvgCalcConc>0</AvgCalcConc>
        <AvgRawData>0</AvgRawData>
        <MaxMinDiff>0</MaxMinDiff>
        <StDev>0</StDev>
        <CVValue>0</CVValue>
        <SignalBlankRatio>0</SignalBlankRatio>
        <Volume>0</Volume>
        <SelectState>selected</SelectState>
      </WellDetails>
      <WellDetails>
        <WellLabel>C10</WellLabel>
        <Col>9</Col>
        <Row>2</Row>
        <RunNumber>0</RunNumber>
        <IsRatio>false</IsRatio>
        <IsReference>false</IsReference>
        <IsAssigned>false</IsAssigned>
        <IsSample>false</IsSample>
        <StandardReplicateGroupId />
        <SampleGroupId />
        <ExtCoeff>dsDNA</ExtCoeff>
        <SampleColorIndex>0</SampleColorIndex>
        <Red>0</Red>
        <Green>0</Green>
        <Blue>0</Blue>
        <ExtCoeffManual>false</ExtCoeffManual>
        <EC50Value>0</EC50Value>
        <IsOutlier>false</IsOutlier>
        <ConcDil>0</ConcDil>
        <AvgCalcConc>0</AvgCalcConc>
        <AvgRawData>0</AvgRawData>
        <MaxMinDiff>0</MaxMinDiff>
        <StDev>0</StDev>
        <CVValue>0</CVValue>
        <SignalBlankRatio>0</SignalBlankRatio>
        <Volume>0</Volume>
        <SelectState>selected</SelectState>
      </WellDetails>
      <WellDetails>
        <WellLabel>C11</WellLabel>
        <Col>10</Col>
        <Row>2</Row>
        <RunNumber>0</RunNumber>
        <IsRatio>false</IsRatio>
        <IsReference>false</IsReference>
        <IsAssigned>false</IsAssigned>
        <IsSample>false</IsSample>
        <StandardReplicateGroupId />
        <SampleGroupId />
        <ExtCoeff>dsDNA</ExtCoeff>
        <SampleColorIndex>0</SampleColorIndex>
        <Red>0</Red>
        <Green>0</Green>
        <Blue>0</Blue>
        <ExtCoeffManual>false</ExtCoeffManual>
        <EC50Value>0</EC50Value>
        <IsOutlier>false</IsOutlier>
        <ConcDil>0</ConcDil>
        <AvgCalcConc>0</AvgCalcConc>
        <AvgRawData>0</AvgRawData>
        <MaxMinDiff>0</MaxMinDiff>
        <StDev>0</StDev>
        <CVValue>0</CVValue>
        <SignalBlankRatio>0</SignalBlankRatio>
        <Volume>0</Volume>
        <SelectState>selected</SelectState>
      </WellDetails>
      <WellDetails>
        <WellLabel>C12</WellLabel>
        <Col>11</Col>
        <Row>2</Row>
        <RunNumber>0</RunNumber>
        <IsRatio>false</IsRatio>
        <IsReference>false</IsReference>
        <IsAssigned>false</IsAssigned>
        <IsSample>false</IsSample>
        <StandardReplicateGroupId />
        <SampleGroupId />
        <ExtCoeff>dsDNA</ExtCoeff>
        <SampleColorIndex>0</SampleColorIndex>
        <Red>0</Red>
        <Green>0</Green>
        <Blue>0</Blue>
        <ExtCoeffManual>false</ExtCoeffManual>
        <EC50Value>0</EC50Value>
        <IsOutlier>false</IsOutlier>
        <ConcDil>0</ConcDil>
        <AvgCalcConc>0</AvgCalcConc>
        <AvgRawData>0</AvgRawData>
        <MaxMinDiff>0</MaxMinDiff>
        <StDev>0</StDev>
        <CVValue>0</CVValue>
        <SignalBlankRatio>0</SignalBlankRatio>
        <Volume>0</Volume>
        <SelectState>selected</SelectState>
      </WellDetails>
      <WellDetails>
        <WellLabel>D1</WellLabel>
        <Col>0</Col>
        <Row>3</Row>
        <RunNumber>0</RunNumber>
        <IsRatio>false</IsRatio>
        <IsReference>false</IsReference>
        <IsAssigned>false</IsAssigned>
        <IsSample>false</IsSample>
        <StandardReplicateGroupId />
        <SampleGroupId />
        <ExtCoeff>dsDNA</ExtCoeff>
        <SampleColorIndex>0</SampleColorIndex>
        <Red>0</Red>
        <Green>0</Green>
        <Blue>0</Blue>
        <ExtCoeffManual>false</ExtCoeffManual>
        <EC50Value>0</EC50Value>
        <IsOutlier>false</IsOutlier>
        <ConcDil>0</ConcDil>
        <AvgCalcConc>0</AvgCalcConc>
        <AvgRawData>0</AvgRawData>
        <MaxMinDiff>0</MaxMinDiff>
        <StDev>0</StDev>
        <CVValue>0</CVValue>
        <SignalBlankRatio>0</SignalBlankRatio>
        <Volume>0</Volume>
        <SelectState>selected</SelectState>
      </WellDetails>
      <WellDetails>
        <WellLabel>D2</WellLabel>
        <Col>1</Col>
        <Row>3</Row>
        <RunNumber>0</RunNumber>
        <IsRatio>false</IsRatio>
        <IsReference>false</IsReference>
        <IsAssigned>false</IsAssigned>
        <IsSample>false</IsSample>
        <StandardReplicateGroupId />
        <SampleGroupId />
        <ExtCoeff>dsDNA</ExtCoeff>
        <SampleColorIndex>0</SampleColorIndex>
        <Red>0</Red>
        <Green>0</Green>
        <Blue>0</Blue>
        <ExtCoeffManual>false</ExtCoeffManual>
        <EC50Value>0</EC50Value>
        <IsOutlier>false</IsOutlier>
        <ConcDil>0</ConcDil>
        <AvgCalcConc>0</AvgCalcConc>
        <AvgRawData>0</AvgRawData>
        <MaxMinDiff>0</MaxMinDiff>
        <StDev>0</StDev>
        <CVValue>0</CVValue>
        <SignalBlankRatio>0</SignalBlankRatio>
        <Volume>0</Volume>
        <SelectState>selected</SelectState>
      </WellDetails>
      <WellDetails>
        <WellLabel>D3</WellLabel>
        <Col>2</Col>
        <Row>3</Row>
        <RunNumber>0</RunNumber>
        <IsRatio>false</IsRatio>
        <IsReference>false</IsReference>
        <IsAssigned>false</IsAssigned>
        <IsSample>false</IsSample>
        <StandardReplicateGroupId />
        <SampleGroupId />
        <ExtCoeff>dsDNA</ExtCoeff>
        <SampleColorIndex>0</SampleColorIndex>
        <Red>0</Red>
        <Green>0</Green>
        <Blue>0</Blue>
        <ExtCoeffManual>false</ExtCoeffManual>
        <EC50Value>0</EC50Value>
        <IsOutlier>false</IsOutlier>
        <ConcDil>0</ConcDil>
        <AvgCalcConc>0</AvgCalcConc>
        <AvgRawData>0</AvgRawData>
        <MaxMinDiff>0</MaxMinDiff>
        <StDev>0</StDev>
        <CVValue>0</CVValue>
        <SignalBlankRatio>0</SignalBlankRatio>
        <Volume>0</Volume>
        <SelectState>selected</SelectState>
      </WellDetails>
      <WellDetails>
        <WellLabel>D4</WellLabel>
        <Col>3</Col>
        <Row>3</Row>
        <RunNumber>0</RunNumber>
        <IsRatio>false</IsRatio>
        <IsReference>false</IsReference>
        <IsAssigned>false</IsAssigned>
        <IsSample>false</IsSample>
        <StandardReplicateGroupId />
        <SampleGroupId />
        <ExtCoeff>dsDNA</ExtCoeff>
        <SampleColorIndex>0</SampleColorIndex>
        <Red>0</Red>
        <Green>0</Green>
        <Blue>0</Blue>
        <ExtCoeffManual>false</ExtCoeffManual>
        <EC50Value>0</EC50Value>
        <IsOutlier>false</IsOutlier>
        <ConcDil>0</ConcDil>
        <AvgCalcConc>0</AvgCalcConc>
        <AvgRawData>0</AvgRawData>
        <MaxMinDiff>0</MaxMinDiff>
        <StDev>0</StDev>
        <CVValue>0</CVValue>
        <SignalBlankRatio>0</SignalBlankRatio>
        <Volume>0</Volume>
        <SelectState>selected</SelectState>
      </WellDetails>
      <WellDetails>
        <WellLabel>D5</WellLabel>
        <Col>4</Col>
        <Row>3</Row>
        <RunNumber>0</RunNumber>
        <IsRatio>false</IsRatio>
        <IsReference>false</IsReference>
        <IsAssigned>false</IsAssigned>
        <IsSample>false</IsSample>
        <StandardReplicateGroupId />
        <SampleGroupId />
        <ExtCoeff>dsDNA</ExtCoeff>
        <SampleColorIndex>0</SampleColorIndex>
        <Red>0</Red>
        <Green>0</Green>
        <Blue>0</Blue>
        <ExtCoeffManual>false</ExtCoeffManual>
        <EC50Value>0</EC50Value>
        <IsOutlier>false</IsOutlier>
        <ConcDil>0</ConcDil>
        <AvgCalcConc>0</AvgCalcConc>
        <AvgRawData>0</AvgRawData>
        <MaxMinDiff>0</MaxMinDiff>
        <StDev>0</StDev>
        <CVValue>0</CVValue>
        <SignalBlankRatio>0</SignalBlankRatio>
        <Volume>0</Volume>
        <SelectState>selected</SelectState>
      </WellDetails>
      <WellDetails>
        <WellLabel>D6</WellLabel>
        <Col>5</Col>
        <Row>3</Row>
        <RunNumber>0</RunNumber>
        <IsRatio>false</IsRatio>
        <IsReference>false</IsReference>
        <IsAssigned>false</IsAssigned>
        <IsSample>false</IsSample>
        <StandardReplicateGroupId />
        <SampleGroupId />
        <ExtCoeff>dsDNA</ExtCoeff>
        <SampleColorIndex>0</SampleColorIndex>
        <Red>0</Red>
        <Green>0</Green>
        <Blue>0</Blue>
        <ExtCoeffManual>false</ExtCoeffManual>
        <EC50Value>0</EC50Value>
        <IsOutlier>false</IsOutlier>
        <ConcDil>0</ConcDil>
        <AvgCalcConc>0</AvgCalcConc>
        <AvgRawData>0</AvgRawData>
        <MaxMinDiff>0</MaxMinDiff>
        <StDev>0</StDev>
        <CVValue>0</CVValue>
        <SignalBlankRatio>0</SignalBlankRatio>
        <Volume>0</Volume>
        <SelectState>selected</SelectState>
      </WellDetails>
      <WellDetails>
        <WellLabel>D7</WellLabel>
        <Col>6</Col>
        <Row>3</Row>
        <RunNumber>0</RunNumber>
        <IsRatio>false</IsRatio>
        <IsReference>false</IsReference>
        <IsAssigned>false</IsAssigned>
        <IsSample>false</IsSample>
        <StandardReplicateGroupId />
        <SampleGroupId />
        <ExtCoeff>dsDNA</ExtCoeff>
        <SampleColorIndex>0</SampleColorIndex>
        <Red>0</Red>
        <Green>0</Green>
        <Blue>0</Blue>
        <ExtCoeffManual>false</ExtCoeffManual>
        <EC50Value>0</EC50Value>
        <IsOutlier>false</IsOutlier>
        <ConcDil>0</ConcDil>
        <AvgCalcConc>0</AvgCalcConc>
        <AvgRawData>0</AvgRawData>
        <MaxMinDiff>0</MaxMinDiff>
        <StDev>0</StDev>
        <CVValue>0</CVValue>
        <SignalBlankRatio>0</SignalBlankRatio>
        <Volume>0</Volume>
        <SelectState>selected</SelectState>
      </WellDetails>
      <WellDetails>
        <WellLabel>D8</WellLabel>
        <Col>7</Col>
        <Row>3</Row>
        <RunNumber>0</RunNumber>
        <IsRatio>false</IsRatio>
        <IsReference>false</IsReference>
        <IsAssigned>false</IsAssigned>
        <IsSample>false</IsSample>
        <StandardReplicateGroupId />
        <SampleGroupId />
        <ExtCoeff>dsDNA</ExtCoeff>
        <SampleColorIndex>0</SampleColorIndex>
        <Red>0</Red>
        <Green>0</Green>
        <Blue>0</Blue>
        <ExtCoeffManual>false</ExtCoeffManual>
        <EC50Value>0</EC50Value>
        <IsOutlier>false</IsOutlier>
        <ConcDil>0</ConcDil>
        <AvgCalcConc>0</AvgCalcConc>
        <AvgRawData>0</AvgRawData>
        <MaxMinDiff>0</MaxMinDiff>
        <StDev>0</StDev>
        <CVValue>0</CVValue>
        <SignalBlankRatio>0</SignalBlankRatio>
        <Volume>0</Volume>
        <SelectState>selected</SelectState>
      </WellDetails>
      <WellDetails>
        <WellLabel>D9</WellLabel>
        <Col>8</Col>
        <Row>3</Row>
        <RunNumber>0</RunNumber>
        <IsRatio>false</IsRatio>
        <IsReference>false</IsReference>
        <IsAssigned>false</IsAssigned>
        <IsSample>false</IsSample>
        <StandardReplicateGroupId />
        <SampleGroupId />
        <ExtCoeff>dsDNA</ExtCoeff>
        <SampleColorIndex>0</SampleColorIndex>
        <Red>0</Red>
        <Green>0</Green>
        <Blue>0</Blue>
        <ExtCoeffManual>false</ExtCoeffManual>
        <EC50Value>0</EC50Value>
        <IsOutlier>false</IsOutlier>
        <ConcDil>0</ConcDil>
        <AvgCalcConc>0</AvgCalcConc>
        <AvgRawData>0</AvgRawData>
        <MaxMinDiff>0</MaxMinDiff>
        <StDev>0</StDev>
        <CVValue>0</CVValue>
        <SignalBlankRatio>0</SignalBlankRatio>
        <Volume>0</Volume>
        <SelectState>selected</SelectState>
      </WellDetails>
      <WellDetails>
        <WellLabel>D10</WellLabel>
        <Col>9</Col>
        <Row>3</Row>
        <RunNumber>0</RunNumber>
        <IsRatio>false</IsRatio>
        <IsReference>false</IsReference>
        <IsAssigned>false</IsAssigned>
        <IsSample>false</IsSample>
        <StandardReplicateGroupId />
        <SampleGroupId />
        <ExtCoeff>dsDNA</ExtCoeff>
        <SampleColorIndex>0</SampleColorIndex>
        <Red>0</Red>
        <Green>0</Green>
        <Blue>0</Blue>
        <ExtCoeffManual>false</ExtCoeffManual>
        <EC50Value>0</EC50Value>
        <IsOutlier>false</IsOutlier>
        <ConcDil>0</ConcDil>
        <AvgCalcConc>0</AvgCalcConc>
        <AvgRawData>0</AvgRawData>
        <MaxMinDiff>0</MaxMinDiff>
        <StDev>0</StDev>
        <CVValue>0</CVValue>
        <SignalBlankRatio>0</SignalBlankRatio>
        <Volume>0</Volume>
        <SelectState>selected</SelectState>
      </WellDetails>
      <WellDetails>
        <WellLabel>D11</WellLabel>
        <Col>10</Col>
        <Row>3</Row>
        <RunNumber>0</RunNumber>
        <IsRatio>false</IsRatio>
        <IsReference>false</IsReference>
        <IsAssigned>false</IsAssigned>
        <IsSample>false</IsSample>
        <StandardReplicateGroupId />
        <SampleGroupId />
        <ExtCoeff>dsDNA</ExtCoeff>
        <SampleColorIndex>0</SampleColorIndex>
        <Red>0</Red>
        <Green>0</Green>
        <Blue>0</Blue>
        <ExtCoeffManual>false</ExtCoeffManual>
        <EC50Value>0</EC50Value>
        <IsOutlier>false</IsOutlier>
        <ConcDil>0</ConcDil>
        <AvgCalcConc>0</AvgCalcConc>
        <AvgRawData>0</AvgRawData>
        <MaxMinDiff>0</MaxMinDiff>
        <StDev>0</StDev>
        <CVValue>0</CVValue>
        <SignalBlankRatio>0</SignalBlankRatio>
        <Volume>0</Volume>
        <SelectState>selected</SelectState>
      </WellDetails>
      <WellDetails>
        <WellLabel>D12</WellLabel>
        <Col>11</Col>
        <Row>3</Row>
        <RunNumber>0</RunNumber>
        <IsRatio>false</IsRatio>
        <IsReference>false</IsReference>
        <IsAssigned>false</IsAssigned>
        <IsSample>false</IsSample>
        <StandardReplicateGroupId />
        <SampleGroupId />
        <ExtCoeff>dsDNA</ExtCoeff>
        <SampleColorIndex>0</SampleColorIndex>
        <Red>0</Red>
        <Green>0</Green>
        <Blue>0</Blue>
        <ExtCoeffManual>false</ExtCoeffManual>
        <EC50Value>0</EC50Value>
        <IsOutlier>false</IsOutlier>
        <ConcDil>0</ConcDil>
        <AvgCalcConc>0</AvgCalcConc>
        <AvgRawData>0</AvgRawData>
        <MaxMinDiff>0</MaxMinDiff>
        <StDev>0</StDev>
        <CVValue>0</CVValue>
        <SignalBlankRatio>0</SignalBlankRatio>
        <Volume>0</Volume>
        <SelectState>selected</SelectState>
      </WellDetails>
      <WellDetails>
        <WellLabel>E1</WellLabel>
        <Col>0</Col>
        <Row>4</Row>
        <RunNumber>0</RunNumber>
        <IsRatio>false</IsRatio>
        <IsReference>false</IsReference>
        <IsAssigned>false</IsAssigned>
        <IsSample>false</IsSample>
        <StandardReplicateGroupId />
        <SampleGroupId />
        <ExtCoeff>dsDNA</ExtCoeff>
        <SampleColorIndex>0</SampleColorIndex>
        <Red>0</Red>
        <Green>0</Green>
        <Blue>0</Blue>
        <ExtCoeffManual>false</ExtCoeffManual>
        <EC50Value>0</EC50Value>
        <IsOutlier>false</IsOutlier>
        <ConcDil>0</ConcDil>
        <AvgCalcConc>0</AvgCalcConc>
        <AvgRawData>0</AvgRawData>
        <MaxMinDiff>0</MaxMinDiff>
        <StDev>0</StDev>
        <CVValue>0</CVValue>
        <SignalBlankRatio>0</SignalBlankRatio>
        <Volume>0</Volume>
        <SelectState>selected</SelectState>
      </WellDetails>
      <WellDetails>
        <WellLabel>E2</WellLabel>
        <Col>1</Col>
        <Row>4</Row>
        <RunNumber>0</RunNumber>
        <IsRatio>false</IsRatio>
        <IsReference>false</IsReference>
        <IsAssigned>false</IsAssigned>
        <IsSample>false</IsSample>
        <StandardReplicateGroupId />
        <SampleGroupId />
        <ExtCoeff>dsDNA</ExtCoeff>
        <SampleColorIndex>0</SampleColorIndex>
        <Red>0</Red>
        <Green>0</Green>
        <Blue>0</Blue>
        <ExtCoeffManual>false</ExtCoeffManual>
        <EC50Value>0</EC50Value>
        <IsOutlier>false</IsOutlier>
        <ConcDil>0</ConcDil>
        <AvgCalcConc>0</AvgCalcConc>
        <AvgRawData>0</AvgRawData>
        <MaxMinDiff>0</MaxMinDiff>
        <StDev>0</StDev>
        <CVValue>0</CVValue>
        <SignalBlankRatio>0</SignalBlankRatio>
        <Volume>0</Volume>
        <SelectState>selected</SelectState>
      </WellDetails>
      <WellDetails>
        <WellLabel>E3</WellLabel>
        <Col>2</Col>
        <Row>4</Row>
        <RunNumber>0</RunNumber>
        <IsRatio>false</IsRatio>
        <IsReference>false</IsReference>
        <IsAssigned>false</IsAssigned>
        <IsSample>false</IsSample>
        <StandardReplicateGroupId />
        <SampleGroupId />
        <ExtCoeff>dsDNA</ExtCoeff>
        <SampleColorIndex>0</SampleColorIndex>
        <Red>0</Red>
        <Green>0</Green>
        <Blue>0</Blue>
        <ExtCoeffManual>false</ExtCoeffManual>
        <EC50Value>0</EC50Value>
        <IsOutlier>false</IsOutlier>
        <ConcDil>0</ConcDil>
        <AvgCalcConc>0</AvgCalcConc>
        <AvgRawData>0</AvgRawData>
        <MaxMinDiff>0</MaxMinDiff>
        <StDev>0</StDev>
        <CVValue>0</CVValue>
        <SignalBlankRatio>0</SignalBlankRatio>
        <Volume>0</Volume>
        <SelectState>selected</SelectState>
      </WellDetails>
      <WellDetails>
        <WellLabel>E4</WellLabel>
        <Col>3</Col>
        <Row>4</Row>
        <RunNumber>0</RunNumber>
        <IsRatio>false</IsRatio>
        <IsReference>false</IsReference>
        <IsAssigned>false</IsAssigned>
        <IsSample>false</IsSample>
        <StandardReplicateGroupId />
        <SampleGroupId />
        <ExtCoeff>dsDNA</ExtCoeff>
        <SampleColorIndex>0</SampleColorIndex>
        <Red>0</Red>
        <Green>0</Green>
        <Blue>0</Blue>
        <ExtCoeffManual>false</ExtCoeffManual>
        <EC50Value>0</EC50Value>
        <IsOutlier>false</IsOutlier>
        <ConcDil>0</ConcDil>
        <AvgCalcConc>0</AvgCalcConc>
        <AvgRawData>0</AvgRawData>
        <MaxMinDiff>0</MaxMinDiff>
        <StDev>0</StDev>
        <CVValue>0</CVValue>
        <SignalBlankRatio>0</SignalBlankRatio>
        <Volume>0</Volume>
        <SelectState>selected</SelectState>
      </WellDetails>
      <WellDetails>
        <WellLabel>E5</WellLabel>
        <Col>4</Col>
        <Row>4</Row>
        <RunNumber>0</RunNumber>
        <IsRatio>false</IsRatio>
        <IsReference>false</IsReference>
        <IsAssigned>false</IsAssigned>
        <IsSample>false</IsSample>
        <StandardReplicateGroupId />
        <SampleGroupId />
        <ExtCoeff>dsDNA</ExtCoeff>
        <SampleColorIndex>0</SampleColorIndex>
        <Red>0</Red>
        <Green>0</Green>
        <Blue>0</Blue>
        <ExtCoeffManual>false</ExtCoeffManual>
        <EC50Value>0</EC50Value>
        <IsOutlier>false</IsOutlier>
        <ConcDil>0</ConcDil>
        <AvgCalcConc>0</AvgCalcConc>
        <AvgRawData>0</AvgRawData>
        <MaxMinDiff>0</MaxMinDiff>
        <StDev>0</StDev>
        <CVValue>0</CVValue>
        <SignalBlankRatio>0</SignalBlankRatio>
        <Volume>0</Volume>
        <SelectState>selected</SelectState>
      </WellDetails>
      <WellDetails>
        <WellLabel>E6</WellLabel>
        <Col>5</Col>
        <Row>4</Row>
        <RunNumber>0</RunNumber>
        <IsRatio>false</IsRatio>
        <IsReference>false</IsReference>
        <IsAssigned>false</IsAssigned>
        <IsSample>false</IsSample>
        <StandardReplicateGroupId />
        <SampleGroupId />
        <ExtCoeff>dsDNA</ExtCoeff>
        <SampleColorIndex>0</SampleColorIndex>
        <Red>0</Red>
        <Green>0</Green>
        <Blue>0</Blue>
        <ExtCoeffManual>false</ExtCoeffManual>
        <EC50Value>0</EC50Value>
        <IsOutlier>false</IsOutlier>
        <ConcDil>0</ConcDil>
        <AvgCalcConc>0</AvgCalcConc>
        <AvgRawData>0</AvgRawData>
        <MaxMinDiff>0</MaxMinDiff>
        <StDev>0</StDev>
        <CVValue>0</CVValue>
        <SignalBlankRatio>0</SignalBlankRatio>
        <Volume>0</Volume>
        <SelectState>selected</SelectState>
      </WellDetails>
      <WellDetails>
        <WellLabel>E7</WellLabel>
        <Col>6</Col>
        <Row>4</Row>
        <RunNumber>0</RunNumber>
        <IsRatio>false</IsRatio>
        <IsReference>false</IsReference>
        <IsAssigned>false</IsAssigned>
        <IsSample>false</IsSample>
        <StandardReplicateGroupId />
        <SampleGroupId />
        <ExtCoeff>dsDNA</ExtCoeff>
        <SampleColorIndex>0</SampleColorIndex>
        <Red>0</Red>
        <Green>0</Green>
        <Blue>0</Blue>
        <ExtCoeffManual>false</ExtCoeffManual>
        <EC50Value>0</EC50Value>
        <IsOutlier>false</IsOutlier>
        <ConcDil>0</ConcDil>
        <AvgCalcConc>0</AvgCalcConc>
        <AvgRawData>0</AvgRawData>
        <MaxMinDiff>0</MaxMinDiff>
        <StDev>0</StDev>
        <CVValue>0</CVValue>
        <SignalBlankRatio>0</SignalBlankRatio>
        <Volume>0</Volume>
        <SelectState>selected</SelectState>
      </WellDetails>
      <WellDetails>
        <WellLabel>E8</WellLabel>
        <Col>7</Col>
        <Row>4</Row>
        <RunNumber>0</RunNumber>
        <IsRatio>false</IsRatio>
        <IsReference>false</IsReference>
        <IsAssigned>false</IsAssigned>
        <IsSample>false</IsSample>
        <StandardReplicateGroupId />
        <SampleGroupId />
        <ExtCoeff>dsDNA</ExtCoeff>
        <SampleColorIndex>0</SampleColorIndex>
        <Red>0</Red>
        <Green>0</Green>
        <Blue>0</Blue>
        <ExtCoeffManual>false</ExtCoeffManual>
        <EC50Value>0</EC50Value>
        <IsOutlier>false</IsOutlier>
        <ConcDil>0</ConcDil>
        <AvgCalcConc>0</AvgCalcConc>
        <AvgRawData>0</AvgRawData>
        <MaxMinDiff>0</MaxMinDiff>
        <StDev>0</StDev>
        <CVValue>0</CVValue>
        <SignalBlankRatio>0</SignalBlankRatio>
        <Volume>0</Volume>
        <SelectState>selected</SelectState>
      </WellDetails>
      <WellDetails>
        <WellLabel>E9</WellLabel>
        <Col>8</Col>
        <Row>4</Row>
        <RunNumber>0</RunNumber>
        <IsRatio>false</IsRatio>
        <IsReference>false</IsReference>
        <IsAssigned>false</IsAssigned>
        <IsSample>false</IsSample>
        <StandardReplicateGroupId />
        <SampleGroupId />
        <ExtCoeff>dsDNA</ExtCoeff>
        <SampleColorIndex>0</SampleColorIndex>
        <Red>0</Red>
        <Green>0</Green>
        <Blue>0</Blue>
        <ExtCoeffManual>false</ExtCoeffManual>
        <EC50Value>0</EC50Value>
        <IsOutlier>false</IsOutlier>
        <ConcDil>0</ConcDil>
        <AvgCalcConc>0</AvgCalcConc>
        <AvgRawData>0</AvgRawData>
        <MaxMinDiff>0</MaxMinDiff>
        <StDev>0</StDev>
        <CVValue>0</CVValue>
        <SignalBlankRatio>0</SignalBlankRatio>
        <Volume>0</Volume>
        <SelectState>selected</SelectState>
      </WellDetails>
      <WellDetails>
        <WellLabel>E10</WellLabel>
        <Col>9</Col>
        <Row>4</Row>
        <RunNumber>0</RunNumber>
        <IsRatio>false</IsRatio>
        <IsReference>false</IsReference>
        <IsAssigned>false</IsAssigned>
        <IsSample>false</IsSample>
        <StandardReplicateGroupId />
        <SampleGroupId />
        <ExtCoeff>dsDNA</ExtCoeff>
        <SampleColorIndex>0</SampleColorIndex>
        <Red>0</Red>
        <Green>0</Green>
        <Blue>0</Blue>
        <ExtCoeffManual>false</ExtCoeffManual>
        <EC50Value>0</EC50Value>
        <IsOutlier>false</IsOutlier>
        <ConcDil>0</ConcDil>
        <AvgCalcConc>0</AvgCalcConc>
        <AvgRawData>0</AvgRawData>
        <MaxMinDiff>0</MaxMinDiff>
        <StDev>0</StDev>
        <CVValue>0</CVValue>
        <SignalBlankRatio>0</SignalBlankRatio>
        <Volume>0</Volume>
        <SelectState>selected</SelectState>
      </WellDetails>
      <WellDetails>
        <WellLabel>E11</WellLabel>
        <Col>10</Col>
        <Row>4</Row>
        <RunNumber>0</RunNumber>
        <IsRatio>false</IsRatio>
        <IsReference>false</IsReference>
        <IsAssigned>false</IsAssigned>
        <IsSample>false</IsSample>
        <StandardReplicateGroupId />
        <SampleGroupId />
        <ExtCoeff>dsDNA</ExtCoeff>
        <SampleColorIndex>0</SampleColorIndex>
        <Red>0</Red>
        <Green>0</Green>
        <Blue>0</Blue>
        <ExtCoeffManual>false</ExtCoeffManual>
        <EC50Value>0</EC50Value>
        <IsOutlier>false</IsOutlier>
        <ConcDil>0</ConcDil>
        <AvgCalcConc>0</AvgCalcConc>
        <AvgRawData>0</AvgRawData>
        <MaxMinDiff>0</MaxMinDiff>
        <StDev>0</StDev>
        <CVValue>0</CVValue>
        <SignalBlankRatio>0</SignalBlankRatio>
        <Volume>0</Volume>
        <SelectState>selected</SelectState>
      </WellDetails>
      <WellDetails>
        <WellLabel>E12</WellLabel>
        <Col>11</Col>
        <Row>4</Row>
        <RunNumber>0</RunNumber>
        <IsRatio>false</IsRatio>
        <IsReference>false</IsReference>
        <IsAssigned>false</IsAssigned>
        <IsSample>false</IsSample>
        <StandardReplicateGroupId />
        <SampleGroupId />
        <ExtCoeff>dsDNA</ExtCoeff>
        <SampleColorIndex>0</SampleColorIndex>
        <Red>0</Red>
        <Green>0</Green>
        <Blue>0</Blue>
        <ExtCoeffManual>false</ExtCoeffManual>
        <EC50Value>0</EC50Value>
        <IsOutlier>false</IsOutlier>
        <ConcDil>0</ConcDil>
        <AvgCalcConc>0</AvgCalcConc>
        <AvgRawData>0</AvgRawData>
        <MaxMinDiff>0</MaxMinDiff>
        <StDev>0</StDev>
        <CVValue>0</CVValue>
        <SignalBlankRatio>0</SignalBlankRatio>
        <Volume>0</Volume>
        <SelectState>selected</SelectState>
      </WellDetails>
      <WellDetails>
        <WellLabel>F1</WellLabel>
        <Col>0</Col>
        <Row>5</Row>
        <RunNumber>0</RunNumber>
        <IsRatio>false</IsRatio>
        <IsReference>false</IsReference>
        <IsAssigned>false</IsAssigned>
        <IsSample>false</IsSample>
        <StandardReplicateGroupId />
        <SampleGroupId />
        <ExtCoeff>dsDNA</ExtCoeff>
        <SampleColorIndex>0</SampleColorIndex>
        <Red>0</Red>
        <Green>0</Green>
        <Blue>0</Blue>
        <ExtCoeffManual>false</ExtCoeffManual>
        <EC50Value>0</EC50Value>
        <IsOutlier>false</IsOutlier>
        <ConcDil>0</ConcDil>
        <AvgCalcConc>0</AvgCalcConc>
        <AvgRawData>0</AvgRawData>
        <MaxMinDiff>0</MaxMinDiff>
        <StDev>0</StDev>
        <CVValue>0</CVValue>
        <SignalBlankRatio>0</SignalBlankRatio>
        <Volume>0</Volume>
        <SelectState>selected</SelectState>
      </WellDetails>
      <WellDetails>
        <WellLabel>F2</WellLabel>
        <Col>1</Col>
        <Row>5</Row>
        <RunNumber>0</RunNumber>
        <IsRatio>false</IsRatio>
        <IsReference>false</IsReference>
        <IsAssigned>false</IsAssigned>
        <IsSample>false</IsSample>
        <StandardReplicateGroupId />
        <SampleGroupId />
        <ExtCoeff>dsDNA</ExtCoeff>
        <SampleColorIndex>0</SampleColorIndex>
        <Red>0</Red>
        <Green>0</Green>
        <Blue>0</Blue>
        <ExtCoeffManual>false</ExtCoeffManual>
        <EC50Value>0</EC50Value>
        <IsOutlier>false</IsOutlier>
        <ConcDil>0</ConcDil>
        <AvgCalcConc>0</AvgCalcConc>
        <AvgRawData>0</AvgRawData>
        <MaxMinDiff>0</MaxMinDiff>
        <StDev>0</StDev>
        <CVValue>0</CVValue>
        <SignalBlankRatio>0</SignalBlankRatio>
        <Volume>0</Volume>
        <SelectState>selected</SelectState>
      </WellDetails>
      <WellDetails>
        <WellLabel>F3</WellLabel>
        <Col>2</Col>
        <Row>5</Row>
        <RunNumber>0</RunNumber>
        <IsRatio>false</IsRatio>
        <IsReference>false</IsReference>
        <IsAssigned>false</IsAssigned>
        <IsSample>false</IsSample>
        <StandardReplicateGroupId />
        <SampleGroupId />
        <ExtCoeff>dsDNA</ExtCoeff>
        <SampleColorIndex>0</SampleColorIndex>
        <Red>0</Red>
        <Green>0</Green>
        <Blue>0</Blue>
        <ExtCoeffManual>false</ExtCoeffManual>
        <EC50Value>0</EC50Value>
        <IsOutlier>false</IsOutlier>
        <ConcDil>0</ConcDil>
        <AvgCalcConc>0</AvgCalcConc>
        <AvgRawData>0</AvgRawData>
        <MaxMinDiff>0</MaxMinDiff>
        <StDev>0</StDev>
        <CVValue>0</CVValue>
        <SignalBlankRatio>0</SignalBlankRatio>
        <Volume>0</Volume>
        <SelectState>selected</SelectState>
      </WellDetails>
      <WellDetails>
        <WellLabel>F4</WellLabel>
        <Col>3</Col>
        <Row>5</Row>
        <RunNumber>0</RunNumber>
        <IsRatio>false</IsRatio>
        <IsReference>false</IsReference>
        <IsAssigned>false</IsAssigned>
        <IsSample>false</IsSample>
        <StandardReplicateGroupId />
        <SampleGroupId />
        <ExtCoeff>dsDNA</ExtCoeff>
        <SampleColorIndex>0</SampleColorIndex>
        <Red>0</Red>
        <Green>0</Green>
        <Blue>0</Blue>
        <ExtCoeffManual>false</ExtCoeffManual>
        <EC50Value>0</EC50Value>
        <IsOutlier>false</IsOutlier>
        <ConcDil>0</ConcDil>
        <AvgCalcConc>0</AvgCalcConc>
        <AvgRawData>0</AvgRawData>
        <MaxMinDiff>0</MaxMinDiff>
        <StDev>0</StDev>
        <CVValue>0</CVValue>
        <SignalBlankRatio>0</SignalBlankRatio>
        <Volume>0</Volume>
        <SelectState>selected</SelectState>
      </WellDetails>
      <WellDetails>
        <WellLabel>F5</WellLabel>
        <Col>4</Col>
        <Row>5</Row>
        <RunNumber>0</RunNumber>
        <IsRatio>false</IsRatio>
        <IsReference>false</IsReference>
        <IsAssigned>false</IsAssigned>
        <IsSample>false</IsSample>
        <StandardReplicateGroupId />
        <SampleGroupId />
        <ExtCoeff>dsDNA</ExtCoeff>
        <SampleColorIndex>0</SampleColorIndex>
        <Red>0</Red>
        <Green>0</Green>
        <Blue>0</Blue>
        <ExtCoeffManual>false</ExtCoeffManual>
        <EC50Value>0</EC50Value>
        <IsOutlier>false</IsOutlier>
        <ConcDil>0</ConcDil>
        <AvgCalcConc>0</AvgCalcConc>
        <AvgRawData>0</AvgRawData>
        <MaxMinDiff>0</MaxMinDiff>
        <StDev>0</StDev>
        <CVValue>0</CVValue>
        <SignalBlankRatio>0</SignalBlankRatio>
        <Volume>0</Volume>
        <SelectState>selected</SelectState>
      </WellDetails>
      <WellDetails>
        <WellLabel>F6</WellLabel>
        <Col>5</Col>
        <Row>5</Row>
        <RunNumber>0</RunNumber>
        <IsRatio>false</IsRatio>
        <IsReference>false</IsReference>
        <IsAssigned>false</IsAssigned>
        <IsSample>false</IsSample>
        <StandardReplicateGroupId />
        <SampleGroupId />
        <ExtCoeff>dsDNA</ExtCoeff>
        <SampleColorIndex>0</SampleColorIndex>
        <Red>0</Red>
        <Green>0</Green>
        <Blue>0</Blue>
        <ExtCoeffManual>false</ExtCoeffManual>
        <EC50Value>0</EC50Value>
        <IsOutlier>false</IsOutlier>
        <ConcDil>0</ConcDil>
        <AvgCalcConc>0</AvgCalcConc>
        <AvgRawData>0</AvgRawData>
        <MaxMinDiff>0</MaxMinDiff>
        <StDev>0</StDev>
        <CVValue>0</CVValue>
        <SignalBlankRatio>0</SignalBlankRatio>
        <Volume>0</Volume>
        <SelectState>selected</SelectState>
      </WellDetails>
      <WellDetails>
        <WellLabel>F7</WellLabel>
        <Col>6</Col>
        <Row>5</Row>
        <RunNumber>0</RunNumber>
        <IsRatio>false</IsRatio>
        <IsReference>false</IsReference>
        <IsAssigned>false</IsAssigned>
        <IsSample>false</IsSample>
        <StandardReplicateGroupId />
        <SampleGroupId />
        <ExtCoeff>dsDNA</ExtCoeff>
        <SampleColorIndex>0</SampleColorIndex>
        <Red>0</Red>
        <Green>0</Green>
        <Blue>0</Blue>
        <ExtCoeffManual>false</ExtCoeffManual>
        <EC50Value>0</EC50Value>
        <IsOutlier>false</IsOutlier>
        <ConcDil>0</ConcDil>
        <AvgCalcConc>0</AvgCalcConc>
        <AvgRawData>0</AvgRawData>
        <MaxMinDiff>0</MaxMinDiff>
        <StDev>0</StDev>
        <CVValue>0</CVValue>
        <SignalBlankRatio>0</SignalBlankRatio>
        <Volume>0</Volume>
        <SelectState>selected</SelectState>
      </WellDetails>
      <WellDetails>
        <WellLabel>F8</WellLabel>
        <Col>7</Col>
        <Row>5</Row>
        <RunNumber>0</RunNumber>
        <IsRatio>false</IsRatio>
        <IsReference>false</IsReference>
        <IsAssigned>false</IsAssigned>
        <IsSample>false</IsSample>
        <StandardReplicateGroupId />
        <SampleGroupId />
        <ExtCoeff>dsDNA</ExtCoeff>
        <SampleColorIndex>0</SampleColorIndex>
        <Red>0</Red>
        <Green>0</Green>
        <Blue>0</Blue>
        <ExtCoeffManual>false</ExtCoeffManual>
        <EC50Value>0</EC50Value>
        <IsOutlier>false</IsOutlier>
        <ConcDil>0</ConcDil>
        <AvgCalcConc>0</AvgCalcConc>
        <AvgRawData>0</AvgRawData>
        <MaxMinDiff>0</MaxMinDiff>
        <StDev>0</StDev>
        <CVValue>0</CVValue>
        <SignalBlankRatio>0</SignalBlankRatio>
        <Volume>0</Volume>
        <SelectState>selected</SelectState>
      </WellDetails>
      <WellDetails>
        <WellLabel>F9</WellLabel>
        <Col>8</Col>
        <Row>5</Row>
        <RunNumber>0</RunNumber>
        <IsRatio>false</IsRatio>
        <IsReference>false</IsReference>
        <IsAssigned>false</IsAssigned>
        <IsSample>false</IsSample>
        <StandardReplicateGroupId />
        <SampleGroupId />
        <ExtCoeff>dsDNA</ExtCoeff>
        <SampleColorIndex>0</SampleColorIndex>
        <Red>0</Red>
        <Green>0</Green>
        <Blue>0</Blue>
        <ExtCoeffManual>false</ExtCoeffManual>
        <EC50Value>0</EC50Value>
        <IsOutlier>false</IsOutlier>
        <ConcDil>0</ConcDil>
        <AvgCalcConc>0</AvgCalcConc>
        <AvgRawData>0</AvgRawData>
        <MaxMinDiff>0</MaxMinDiff>
        <StDev>0</StDev>
        <CVValue>0</CVValue>
        <SignalBlankRatio>0</SignalBlankRatio>
        <Volume>0</Volume>
        <SelectState>selected</SelectState>
      </WellDetails>
      <WellDetails>
        <WellLabel>F10</WellLabel>
        <Col>9</Col>
        <Row>5</Row>
        <RunNumber>0</RunNumber>
        <IsRatio>false</IsRatio>
        <IsReference>false</IsReference>
        <IsAssigned>false</IsAssigned>
        <IsSample>false</IsSample>
        <StandardReplicateGroupId />
        <SampleGroupId />
        <ExtCoeff>dsDNA</ExtCoeff>
        <SampleColorIndex>0</SampleColorIndex>
        <Red>0</Red>
        <Green>0</Green>
        <Blue>0</Blue>
        <ExtCoeffManual>false</ExtCoeffManual>
        <EC50Value>0</EC50Value>
        <IsOutlier>false</IsOutlier>
        <ConcDil>0</ConcDil>
        <AvgCalcConc>0</AvgCalcConc>
        <AvgRawData>0</AvgRawData>
        <MaxMinDiff>0</MaxMinDiff>
        <StDev>0</StDev>
        <CVValue>0</CVValue>
        <SignalBlankRatio>0</SignalBlankRatio>
        <Volume>0</Volume>
        <SelectState>selected</SelectState>
      </WellDetails>
      <WellDetails>
        <WellLabel>F11</WellLabel>
        <Col>10</Col>
        <Row>5</Row>
        <RunNumber>0</RunNumber>
        <IsRatio>false</IsRatio>
        <IsReference>false</IsReference>
        <IsAssigned>false</IsAssigned>
        <IsSample>false</IsSample>
        <StandardReplicateGroupId />
        <SampleGroupId />
        <ExtCoeff>dsDNA</ExtCoeff>
        <SampleColorIndex>0</SampleColorIndex>
        <Red>0</Red>
        <Green>0</Green>
        <Blue>0</Blue>
        <ExtCoeffManual>false</ExtCoeffManual>
        <EC50Value>0</EC50Value>
        <IsOutlier>false</IsOutlier>
        <ConcDil>0</ConcDil>
        <AvgCalcConc>0</AvgCalcConc>
        <AvgRawData>0</AvgRawData>
        <MaxMinDiff>0</MaxMinDiff>
        <StDev>0</StDev>
        <CVValue>0</CVValue>
        <SignalBlankRatio>0</SignalBlankRatio>
        <Volume>0</Volume>
        <SelectState>selected</SelectState>
      </WellDetails>
      <WellDetails>
        <WellLabel>F12</WellLabel>
        <Col>11</Col>
        <Row>5</Row>
        <RunNumber>0</RunNumber>
        <IsRatio>false</IsRatio>
        <IsReference>false</IsReference>
        <IsAssigned>false</IsAssigned>
        <IsSample>false</IsSample>
        <StandardReplicateGroupId />
        <SampleGroupId />
        <ExtCoeff>dsDNA</ExtCoeff>
        <SampleColorIndex>0</SampleColorIndex>
        <Red>0</Red>
        <Green>0</Green>
        <Blue>0</Blue>
        <ExtCoeffManual>false</ExtCoeffManual>
        <EC50Value>0</EC50Value>
        <IsOutlier>false</IsOutlier>
        <ConcDil>0</ConcDil>
        <AvgCalcConc>0</AvgCalcConc>
        <AvgRawData>0</AvgRawData>
        <MaxMinDiff>0</MaxMinDiff>
        <StDev>0</StDev>
        <CVValue>0</CVValue>
        <SignalBlankRatio>0</SignalBlankRatio>
        <Volume>0</Volume>
        <SelectState>selected</SelectState>
      </WellDetails>
      <WellDetails>
        <WellLabel>G1</WellLabel>
        <Col>0</Col>
        <Row>6</Row>
        <RunNumber>0</RunNumber>
        <IsRatio>false</IsRatio>
        <IsReference>false</IsReference>
        <IsAssigned>false</IsAssigned>
        <IsSample>false</IsSample>
        <StandardReplicateGroupId />
        <SampleGroupId />
        <ExtCoeff>dsDNA</ExtCoeff>
        <SampleColorIndex>0</SampleColorIndex>
        <Red>0</Red>
        <Green>0</Green>
        <Blue>0</Blue>
        <ExtCoeffManual>false</ExtCoeffManual>
        <EC50Value>0</EC50Value>
        <IsOutlier>false</IsOutlier>
        <ConcDil>0</ConcDil>
        <AvgCalcConc>0</AvgCalcConc>
        <AvgRawData>0</AvgRawData>
        <MaxMinDiff>0</MaxMinDiff>
        <StDev>0</StDev>
        <CVValue>0</CVValue>
        <SignalBlankRatio>0</SignalBlankRatio>
        <Volume>0</Volume>
        <SelectState>selected</SelectState>
      </WellDetails>
      <WellDetails>
        <WellLabel>G2</WellLabel>
        <Col>1</Col>
        <Row>6</Row>
        <RunNumber>0</RunNumber>
        <IsRatio>false</IsRatio>
        <IsReference>false</IsReference>
        <IsAssigned>false</IsAssigned>
        <IsSample>false</IsSample>
        <StandardReplicateGroupId />
        <SampleGroupId />
        <ExtCoeff>dsDNA</ExtCoeff>
        <SampleColorIndex>0</SampleColorIndex>
        <Red>0</Red>
        <Green>0</Green>
        <Blue>0</Blue>
        <ExtCoeffManual>false</ExtCoeffManual>
        <EC50Value>0</EC50Value>
        <IsOutlier>false</IsOutlier>
        <ConcDil>0</ConcDil>
        <AvgCalcConc>0</AvgCalcConc>
        <AvgRawData>0</AvgRawData>
        <MaxMinDiff>0</MaxMinDiff>
        <StDev>0</StDev>
        <CVValue>0</CVValue>
        <SignalBlankRatio>0</SignalBlankRatio>
        <Volume>0</Volume>
        <SelectState>selected</SelectState>
      </WellDetails>
      <WellDetails>
        <WellLabel>G3</WellLabel>
        <Col>2</Col>
        <Row>6</Row>
        <RunNumber>0</RunNumber>
        <IsRatio>false</IsRatio>
        <IsReference>false</IsReference>
        <IsAssigned>false</IsAssigned>
        <IsSample>false</IsSample>
        <StandardReplicateGroupId />
        <SampleGroupId />
        <ExtCoeff>dsDNA</ExtCoeff>
        <SampleColorIndex>0</SampleColorIndex>
        <Red>0</Red>
        <Green>0</Green>
        <Blue>0</Blue>
        <ExtCoeffManual>false</ExtCoeffManual>
        <EC50Value>0</EC50Value>
        <IsOutlier>false</IsOutlier>
        <ConcDil>0</ConcDil>
        <AvgCalcConc>0</AvgCalcConc>
        <AvgRawData>0</AvgRawData>
        <MaxMinDiff>0</MaxMinDiff>
        <StDev>0</StDev>
        <CVValue>0</CVValue>
        <SignalBlankRatio>0</SignalBlankRatio>
        <Volume>0</Volume>
        <SelectState>selected</SelectState>
      </WellDetails>
      <WellDetails>
        <WellLabel>G4</WellLabel>
        <Col>3</Col>
        <Row>6</Row>
        <RunNumber>0</RunNumber>
        <IsRatio>false</IsRatio>
        <IsReference>false</IsReference>
        <IsAssigned>false</IsAssigned>
        <IsSample>false</IsSample>
        <StandardReplicateGroupId />
        <SampleGroupId />
        <ExtCoeff>dsDNA</ExtCoeff>
        <SampleColorIndex>0</SampleColorIndex>
        <Red>0</Red>
        <Green>0</Green>
        <Blue>0</Blue>
        <ExtCoeffManual>false</ExtCoeffManual>
        <EC50Value>0</EC50Value>
        <IsOutlier>false</IsOutlier>
        <ConcDil>0</ConcDil>
        <AvgCalcConc>0</AvgCalcConc>
        <AvgRawData>0</AvgRawData>
        <MaxMinDiff>0</MaxMinDiff>
        <StDev>0</StDev>
        <CVValue>0</CVValue>
        <SignalBlankRatio>0</SignalBlankRatio>
        <Volume>0</Volume>
        <SelectState>selected</SelectState>
      </WellDetails>
      <WellDetails>
        <WellLabel>G5</WellLabel>
        <Col>4</Col>
        <Row>6</Row>
        <RunNumber>0</RunNumber>
        <IsRatio>false</IsRatio>
        <IsReference>false</IsReference>
        <IsAssigned>false</IsAssigned>
        <IsSample>false</IsSample>
        <StandardReplicateGroupId />
        <SampleGroupId />
        <ExtCoeff>dsDNA</ExtCoeff>
        <SampleColorIndex>0</SampleColorIndex>
        <Red>0</Red>
        <Green>0</Green>
        <Blue>0</Blue>
        <ExtCoeffManual>false</ExtCoeffManual>
        <EC50Value>0</EC50Value>
        <IsOutlier>false</IsOutlier>
        <ConcDil>0</ConcDil>
        <AvgCalcConc>0</AvgCalcConc>
        <AvgRawData>0</AvgRawData>
        <MaxMinDiff>0</MaxMinDiff>
        <StDev>0</StDev>
        <CVValue>0</CVValue>
        <SignalBlankRatio>0</SignalBlankRatio>
        <Volume>0</Volume>
        <SelectState>selected</SelectState>
      </WellDetails>
      <WellDetails>
        <WellLabel>G6</WellLabel>
        <Col>5</Col>
        <Row>6</Row>
        <RunNumber>0</RunNumber>
        <IsRatio>false</IsRatio>
        <IsReference>false</IsReference>
        <IsAssigned>false</IsAssigned>
        <IsSample>false</IsSample>
        <StandardReplicateGroupId />
        <SampleGroupId />
        <ExtCoeff>dsDNA</ExtCoeff>
        <SampleColorIndex>0</SampleColorIndex>
        <Red>0</Red>
        <Green>0</Green>
        <Blue>0</Blue>
        <ExtCoeffManual>false</ExtCoeffManual>
        <EC50Value>0</EC50Value>
        <IsOutlier>false</IsOutlier>
        <ConcDil>0</ConcDil>
        <AvgCalcConc>0</AvgCalcConc>
        <AvgRawData>0</AvgRawData>
        <MaxMinDiff>0</MaxMinDiff>
        <StDev>0</StDev>
        <CVValue>0</CVValue>
        <SignalBlankRatio>0</SignalBlankRatio>
        <Volume>0</Volume>
        <SelectState>selected</SelectState>
      </WellDetails>
      <WellDetails>
        <WellLabel>G7</WellLabel>
        <Col>6</Col>
        <Row>6</Row>
        <RunNumber>0</RunNumber>
        <IsRatio>false</IsRatio>
        <IsReference>false</IsReference>
        <IsAssigned>false</IsAssigned>
        <IsSample>false</IsSample>
        <StandardReplicateGroupId />
        <SampleGroupId />
        <ExtCoeff>dsDNA</ExtCoeff>
        <SampleColorIndex>0</SampleColorIndex>
        <Red>0</Red>
        <Green>0</Green>
        <Blue>0</Blue>
        <ExtCoeffManual>false</ExtCoeffManual>
        <EC50Value>0</EC50Value>
        <IsOutlier>false</IsOutlier>
        <ConcDil>0</ConcDil>
        <AvgCalcConc>0</AvgCalcConc>
        <AvgRawData>0</AvgRawData>
        <MaxMinDiff>0</MaxMinDiff>
        <StDev>0</StDev>
        <CVValue>0</CVValue>
        <SignalBlankRatio>0</SignalBlankRatio>
        <Volume>0</Volume>
        <SelectState>selected</SelectState>
      </WellDetails>
      <WellDetails>
        <WellLabel>G8</WellLabel>
        <Col>7</Col>
        <Row>6</Row>
        <RunNumber>0</RunNumber>
        <IsRatio>false</IsRatio>
        <IsReference>false</IsReference>
        <IsAssigned>false</IsAssigned>
        <IsSample>false</IsSample>
        <StandardReplicateGroupId />
        <SampleGroupId />
        <ExtCoeff>dsDNA</ExtCoeff>
        <SampleColorIndex>0</SampleColorIndex>
        <Red>0</Red>
        <Green>0</Green>
        <Blue>0</Blue>
        <ExtCoeffManual>false</ExtCoeffManual>
        <EC50Value>0</EC50Value>
        <IsOutlier>false</IsOutlier>
        <ConcDil>0</ConcDil>
        <AvgCalcConc>0</AvgCalcConc>
        <AvgRawData>0</AvgRawData>
        <MaxMinDiff>0</MaxMinDiff>
        <StDev>0</StDev>
        <CVValue>0</CVValue>
        <SignalBlankRatio>0</SignalBlankRatio>
        <Volume>0</Volume>
        <SelectState>selected</SelectState>
      </WellDetails>
      <WellDetails>
        <WellLabel>G9</WellLabel>
        <Col>8</Col>
        <Row>6</Row>
        <RunNumber>0</RunNumber>
        <IsRatio>false</IsRatio>
        <IsReference>false</IsReference>
        <IsAssigned>false</IsAssigned>
        <IsSample>false</IsSample>
        <StandardReplicateGroupId />
        <SampleGroupId />
        <ExtCoeff>dsDNA</ExtCoeff>
        <SampleColorIndex>0</SampleColorIndex>
        <Red>0</Red>
        <Green>0</Green>
        <Blue>0</Blue>
        <ExtCoeffManual>false</ExtCoeffManual>
        <EC50Value>0</EC50Value>
        <IsOutlier>false</IsOutlier>
        <ConcDil>0</ConcDil>
        <AvgCalcConc>0</AvgCalcConc>
        <AvgRawData>0</AvgRawData>
        <MaxMinDiff>0</MaxMinDiff>
        <StDev>0</StDev>
        <CVValue>0</CVValue>
        <SignalBlankRatio>0</SignalBlankRatio>
        <Volume>0</Volume>
        <SelectState>selected</SelectState>
      </WellDetails>
      <WellDetails>
        <WellLabel>G10</WellLabel>
        <Col>9</Col>
        <Row>6</Row>
        <RunNumber>0</RunNumber>
        <IsRatio>false</IsRatio>
        <IsReference>false</IsReference>
        <IsAssigned>false</IsAssigned>
        <IsSample>false</IsSample>
        <StandardReplicateGroupId />
        <SampleGroupId />
        <ExtCoeff>dsDNA</ExtCoeff>
        <SampleColorIndex>0</SampleColorIndex>
        <Red>0</Red>
        <Green>0</Green>
        <Blue>0</Blue>
        <ExtCoeffManual>false</ExtCoeffManual>
        <EC50Value>0</EC50Value>
        <IsOutlier>false</IsOutlier>
        <ConcDil>0</ConcDil>
        <AvgCalcConc>0</AvgCalcConc>
        <AvgRawData>0</AvgRawData>
        <MaxMinDiff>0</MaxMinDiff>
        <StDev>0</StDev>
        <CVValue>0</CVValue>
        <SignalBlankRatio>0</SignalBlankRatio>
        <Volume>0</Volume>
        <SelectState>selected</SelectState>
      </WellDetails>
      <WellDetails>
        <WellLabel>G11</WellLabel>
        <Col>10</Col>
        <Row>6</Row>
        <RunNumber>0</RunNumber>
        <IsRatio>false</IsRatio>
        <IsReference>false</IsReference>
        <IsAssigned>false</IsAssigned>
        <IsSample>false</IsSample>
        <StandardReplicateGroupId />
        <SampleGroupId />
        <ExtCoeff>dsDNA</ExtCoeff>
        <SampleColorIndex>0</SampleColorIndex>
        <Red>0</Red>
        <Green>0</Green>
        <Blue>0</Blue>
        <ExtCoeffManual>false</ExtCoeffManual>
        <EC50Value>0</EC50Value>
        <IsOutlier>false</IsOutlier>
        <ConcDil>0</ConcDil>
        <AvgCalcConc>0</AvgCalcConc>
        <AvgRawData>0</AvgRawData>
        <MaxMinDiff>0</MaxMinDiff>
        <StDev>0</StDev>
        <CVValue>0</CVValue>
        <SignalBlankRatio>0</SignalBlankRatio>
        <Volume>0</Volume>
        <SelectState>selected</SelectState>
      </WellDetails>
      <WellDetails>
        <WellLabel>G12</WellLabel>
        <Col>11</Col>
        <Row>6</Row>
        <RunNumber>0</RunNumber>
        <IsRatio>false</IsRatio>
        <IsReference>false</IsReference>
        <IsAssigned>false</IsAssigned>
        <IsSample>false</IsSample>
        <StandardReplicateGroupId />
        <SampleGroupId />
        <ExtCoeff>dsDNA</ExtCoeff>
        <SampleColorIndex>0</SampleColorIndex>
        <Red>0</Red>
        <Green>0</Green>
        <Blue>0</Blue>
        <ExtCoeffManual>false</ExtCoeffManual>
        <EC50Value>0</EC50Value>
        <IsOutlier>false</IsOutlier>
        <ConcDil>0</ConcDil>
        <AvgCalcConc>0</AvgCalcConc>
        <AvgRawData>0</AvgRawData>
        <MaxMinDiff>0</MaxMinDiff>
        <StDev>0</StDev>
        <CVValue>0</CVValue>
        <SignalBlankRatio>0</SignalBlankRatio>
        <Volume>0</Volume>
        <SelectState>selected</SelectState>
      </WellDetails>
      <WellDetails>
        <WellLabel>H1</WellLabel>
        <Col>0</Col>
        <Row>7</Row>
        <RunNumber>0</RunNumber>
        <IsRatio>false</IsRatio>
        <IsReference>false</IsReference>
        <IsAssigned>false</IsAssigned>
        <IsSample>false</IsSample>
        <StandardReplicateGroupId />
        <SampleGroupId />
        <ExtCoeff>dsDNA</ExtCoeff>
        <SampleColorIndex>0</SampleColorIndex>
        <Red>0</Red>
        <Green>0</Green>
        <Blue>0</Blue>
        <ExtCoeffManual>false</ExtCoeffManual>
        <EC50Value>0</EC50Value>
        <IsOutlier>false</IsOutlier>
        <ConcDil>0</ConcDil>
        <AvgCalcConc>0</AvgCalcConc>
        <AvgRawData>0</AvgRawData>
        <MaxMinDiff>0</MaxMinDiff>
        <StDev>0</StDev>
        <CVValue>0</CVValue>
        <SignalBlankRatio>0</SignalBlankRatio>
        <Volume>0</Volume>
        <SelectState>selected</SelectState>
      </WellDetails>
      <WellDetails>
        <WellLabel>H2</WellLabel>
        <Col>1</Col>
        <Row>7</Row>
        <RunNumber>0</RunNumber>
        <IsRatio>false</IsRatio>
        <IsReference>false</IsReference>
        <IsAssigned>false</IsAssigned>
        <IsSample>false</IsSample>
        <StandardReplicateGroupId />
        <SampleGroupId />
        <ExtCoeff>dsDNA</ExtCoeff>
        <SampleColorIndex>0</SampleColorIndex>
        <Red>0</Red>
        <Green>0</Green>
        <Blue>0</Blue>
        <ExtCoeffManual>false</ExtCoeffManual>
        <EC50Value>0</EC50Value>
        <IsOutlier>false</IsOutlier>
        <ConcDil>0</ConcDil>
        <AvgCalcConc>0</AvgCalcConc>
        <AvgRawData>0</AvgRawData>
        <MaxMinDiff>0</MaxMinDiff>
        <StDev>0</StDev>
        <CVValue>0</CVValue>
        <SignalBlankRatio>0</SignalBlankRatio>
        <Volume>0</Volume>
        <SelectState>selected</SelectState>
      </WellDetails>
      <WellDetails>
        <WellLabel>H3</WellLabel>
        <Col>2</Col>
        <Row>7</Row>
        <RunNumber>0</RunNumber>
        <IsRatio>false</IsRatio>
        <IsReference>false</IsReference>
        <IsAssigned>false</IsAssigned>
        <IsSample>false</IsSample>
        <StandardReplicateGroupId />
        <SampleGroupId />
        <ExtCoeff>dsDNA</ExtCoeff>
        <SampleColorIndex>0</SampleColorIndex>
        <Red>0</Red>
        <Green>0</Green>
        <Blue>0</Blue>
        <ExtCoeffManual>false</ExtCoeffManual>
        <EC50Value>0</EC50Value>
        <IsOutlier>false</IsOutlier>
        <ConcDil>0</ConcDil>
        <AvgCalcConc>0</AvgCalcConc>
        <AvgRawData>0</AvgRawData>
        <MaxMinDiff>0</MaxMinDiff>
        <StDev>0</StDev>
        <CVValue>0</CVValue>
        <SignalBlankRatio>0</SignalBlankRatio>
        <Volume>0</Volume>
        <SelectState>selected</SelectState>
      </WellDetails>
      <WellDetails>
        <WellLabel>H4</WellLabel>
        <Col>3</Col>
        <Row>7</Row>
        <RunNumber>0</RunNumber>
        <IsRatio>false</IsRatio>
        <IsReference>false</IsReference>
        <IsAssigned>false</IsAssigned>
        <IsSample>false</IsSample>
        <StandardReplicateGroupId />
        <SampleGroupId />
        <ExtCoeff>dsDNA</ExtCoeff>
        <SampleColorIndex>0</SampleColorIndex>
        <Red>0</Red>
        <Green>0</Green>
        <Blue>0</Blue>
        <ExtCoeffManual>false</ExtCoeffManual>
        <EC50Value>0</EC50Value>
        <IsOutlier>false</IsOutlier>
        <ConcDil>0</ConcDil>
        <AvgCalcConc>0</AvgCalcConc>
        <AvgRawData>0</AvgRawData>
        <MaxMinDiff>0</MaxMinDiff>
        <StDev>0</StDev>
        <CVValue>0</CVValue>
        <SignalBlankRatio>0</SignalBlankRatio>
        <Volume>0</Volume>
        <SelectState>selected</SelectState>
      </WellDetails>
      <WellDetails>
        <WellLabel>H5</WellLabel>
        <Col>4</Col>
        <Row>7</Row>
        <RunNumber>0</RunNumber>
        <IsRatio>false</IsRatio>
        <IsReference>false</IsReference>
        <IsAssigned>false</IsAssigned>
        <IsSample>false</IsSample>
        <StandardReplicateGroupId />
        <SampleGroupId />
        <ExtCoeff>dsDNA</ExtCoeff>
        <SampleColorIndex>0</SampleColorIndex>
        <Red>0</Red>
        <Green>0</Green>
        <Blue>0</Blue>
        <ExtCoeffManual>false</ExtCoeffManual>
        <EC50Value>0</EC50Value>
        <IsOutlier>false</IsOutlier>
        <ConcDil>0</ConcDil>
        <AvgCalcConc>0</AvgCalcConc>
        <AvgRawData>0</AvgRawData>
        <MaxMinDiff>0</MaxMinDiff>
        <StDev>0</StDev>
        <CVValue>0</CVValue>
        <SignalBlankRatio>0</SignalBlankRatio>
        <Volume>0</Volume>
        <SelectState>selected</SelectState>
      </WellDetails>
      <WellDetails>
        <WellLabel>H6</WellLabel>
        <Col>5</Col>
        <Row>7</Row>
        <RunNumber>0</RunNumber>
        <IsRatio>false</IsRatio>
        <IsReference>false</IsReference>
        <IsAssigned>false</IsAssigned>
        <IsSample>false</IsSample>
        <StandardReplicateGroupId />
        <SampleGroupId />
        <ExtCoeff>dsDNA</ExtCoeff>
        <SampleColorIndex>0</SampleColorIndex>
        <Red>0</Red>
        <Green>0</Green>
        <Blue>0</Blue>
        <ExtCoeffManual>false</ExtCoeffManual>
        <EC50Value>0</EC50Value>
        <IsOutlier>false</IsOutlier>
        <ConcDil>0</ConcDil>
        <AvgCalcConc>0</AvgCalcConc>
        <AvgRawData>0</AvgRawData>
        <MaxMinDiff>0</MaxMinDiff>
        <StDev>0</StDev>
        <CVValue>0</CVValue>
        <SignalBlankRatio>0</SignalBlankRatio>
        <Volume>0</Volume>
        <SelectState>selected</SelectState>
      </WellDetails>
      <WellDetails>
        <WellLabel>H7</WellLabel>
        <Col>6</Col>
        <Row>7</Row>
        <RunNumber>0</RunNumber>
        <IsRatio>false</IsRatio>
        <IsReference>false</IsReference>
        <IsAssigned>false</IsAssigned>
        <IsSample>false</IsSample>
        <StandardReplicateGroupId />
        <SampleGroupId />
        <ExtCoeff>dsDNA</ExtCoeff>
        <SampleColorIndex>0</SampleColorIndex>
        <Red>0</Red>
        <Green>0</Green>
        <Blue>0</Blue>
        <ExtCoeffManual>false</ExtCoeffManual>
        <EC50Value>0</EC50Value>
        <IsOutlier>false</IsOutlier>
        <ConcDil>0</ConcDil>
        <AvgCalcConc>0</AvgCalcConc>
        <AvgRawData>0</AvgRawData>
        <MaxMinDiff>0</MaxMinDiff>
        <StDev>0</StDev>
        <CVValue>0</CVValue>
        <SignalBlankRatio>0</SignalBlankRatio>
        <Volume>0</Volume>
        <SelectState>selected</SelectState>
      </WellDetails>
      <WellDetails>
        <WellLabel>H8</WellLabel>
        <Col>7</Col>
        <Row>7</Row>
        <RunNumber>0</RunNumber>
        <IsRatio>false</IsRatio>
        <IsReference>false</IsReference>
        <IsAssigned>false</IsAssigned>
        <IsSample>false</IsSample>
        <StandardReplicateGroupId />
        <SampleGroupId />
        <ExtCoeff>dsDNA</ExtCoeff>
        <SampleColorIndex>0</SampleColorIndex>
        <Red>0</Red>
        <Green>0</Green>
        <Blue>0</Blue>
        <ExtCoeffManual>false</ExtCoeffManual>
        <EC50Value>0</EC50Value>
        <IsOutlier>false</IsOutlier>
        <ConcDil>0</ConcDil>
        <AvgCalcConc>0</AvgCalcConc>
        <AvgRawData>0</AvgRawData>
        <MaxMinDiff>0</MaxMinDiff>
        <StDev>0</StDev>
        <CVValue>0</CVValue>
        <SignalBlankRatio>0</SignalBlankRatio>
        <Volume>0</Volume>
        <SelectState>selected</SelectState>
      </WellDetails>
      <WellDetails>
        <WellLabel>H9</WellLabel>
        <Col>8</Col>
        <Row>7</Row>
        <RunNumber>0</RunNumber>
        <IsRatio>false</IsRatio>
        <IsReference>false</IsReference>
        <IsAssigned>false</IsAssigned>
        <IsSample>false</IsSample>
        <StandardReplicateGroupId />
        <SampleGroupId />
        <ExtCoeff>dsDNA</ExtCoeff>
        <SampleColorIndex>0</SampleColorIndex>
        <Red>0</Red>
        <Green>0</Green>
        <Blue>0</Blue>
        <ExtCoeffManual>false</ExtCoeffManual>
        <EC50Value>0</EC50Value>
        <IsOutlier>false</IsOutlier>
        <ConcDil>0</ConcDil>
        <AvgCalcConc>0</AvgCalcConc>
        <AvgRawData>0</AvgRawData>
        <MaxMinDiff>0</MaxMinDiff>
        <StDev>0</StDev>
        <CVValue>0</CVValue>
        <SignalBlankRatio>0</SignalBlankRatio>
        <Volume>0</Volume>
        <SelectState>selected</SelectState>
      </WellDetails>
      <WellDetails>
        <WellLabel>H10</WellLabel>
        <Col>9</Col>
        <Row>7</Row>
        <RunNumber>0</RunNumber>
        <IsRatio>false</IsRatio>
        <IsReference>false</IsReference>
        <IsAssigned>false</IsAssigned>
        <IsSample>false</IsSample>
        <StandardReplicateGroupId />
        <SampleGroupId />
        <ExtCoeff>dsDNA</ExtCoeff>
        <SampleColorIndex>0</SampleColorIndex>
        <Red>0</Red>
        <Green>0</Green>
        <Blue>0</Blue>
        <ExtCoeffManual>false</ExtCoeffManual>
        <EC50Value>0</EC50Value>
        <IsOutlier>false</IsOutlier>
        <ConcDil>0</ConcDil>
        <AvgCalcConc>0</AvgCalcConc>
        <AvgRawData>0</AvgRawData>
        <MaxMinDiff>0</MaxMinDiff>
        <StDev>0</StDev>
        <CVValue>0</CVValue>
        <SignalBlankRatio>0</SignalBlankRatio>
        <Volume>0</Volume>
        <SelectState>selected</SelectState>
      </WellDetails>
      <WellDetails>
        <WellLabel>H11</WellLabel>
        <Col>10</Col>
        <Row>7</Row>
        <RunNumber>0</RunNumber>
        <IsRatio>false</IsRatio>
        <IsReference>false</IsReference>
        <IsAssigned>false</IsAssigned>
        <IsSample>false</IsSample>
        <StandardReplicateGroupId />
        <SampleGroupId />
        <ExtCoeff>dsDNA</ExtCoeff>
        <SampleColorIndex>0</SampleColorIndex>
        <Red>0</Red>
        <Green>0</Green>
        <Blue>0</Blue>
        <ExtCoeffManual>false</ExtCoeffManual>
        <EC50Value>0</EC50Value>
        <IsOutlier>false</IsOutlier>
        <ConcDil>0</ConcDil>
        <AvgCalcConc>0</AvgCalcConc>
        <AvgRawData>0</AvgRawData>
        <MaxMinDiff>0</MaxMinDiff>
        <StDev>0</StDev>
        <CVValue>0</CVValue>
        <SignalBlankRatio>0</SignalBlankRatio>
        <Volume>0</Volume>
        <SelectState>selected</SelectState>
      </WellDetails>
      <WellDetails>
        <WellLabel>H12</WellLabel>
        <Col>11</Col>
        <Row>7</Row>
        <RunNumber>0</RunNumber>
        <IsRatio>false</IsRatio>
        <IsReference>false</IsReference>
        <IsAssigned>false</IsAssigned>
        <IsSample>false</IsSample>
        <StandardReplicateGroupId />
        <SampleGroupId />
        <ExtCoeff>dsDNA</ExtCoeff>
        <SampleColorIndex>0</SampleColorIndex>
        <Red>0</Red>
        <Green>0</Green>
        <Blue>0</Blue>
        <ExtCoeffManual>false</ExtCoeffManual>
        <EC50Value>0</EC50Value>
        <IsOutlier>false</IsOutlier>
        <ConcDil>0</ConcDil>
        <AvgCalcConc>0</AvgCalcConc>
        <AvgRawData>0</AvgRawData>
        <MaxMinDiff>0</MaxMinDiff>
        <StDev>0</StDev>
        <CVValue>0</CVValue>
        <SignalBlankRatio>0</SignalBlankRatio>
        <Volume>0</Volume>
        <SelectState>selected</SelectState>
      </WellDetails>
    </WellList>
    <Ratio>Read1 / Read2</Ratio>
    <ResultsList />
    <RefIndexes />
    <MultiplexProtocolList />
    <StartTimes>
      <anyType xsi:type="xsd:dateTime">2017-06-23T21:04:15-07:00</anyType>
    </StartTimes>
    <AbsCalc>AB</AbsCalc>
    <ReferenceWellMap>000000000000000000000000</ReferenceWellMap>
    <PlateColumns>12</PlateColumns>
    <PlateRows>8</PlateRows>
    <AbsWellRef>false</AbsWellRef>
    <NumberOfProtocols>0</NumberOfProtocols>
    <Type>Fluorescence</Type>
    <Category>Factory</Category>
    <FluoroFilter>AFC</FluoroFilter>
    <DataVersion>5</DataVersion>
    <Version>1.0</Version>
    <Label>ApoTox-Glo</Label>
    <Creator>User</Creator>
    <Locked>false</Locked>
    <ReaderType>2</ReaderType>
    <DateRead>2017-06-23T21:04:14-07:00</DateRead>
    <Filename>jmv-cho-p18_ApoTox-Glo_6-23-2017_9-04-15 PM</Filename>
    <InstrumentSN>SN: 516989722</InstrumentSN>
    <FluoOpticalKitID />
    <Result>-2</Result>
    <Prefix>jmv-cho-p18</Prefix>
    <WellMap>FFFFFFFFFFFFFFFFFFFFFFFF</WellMap>
    <RunCount>1</RunCount>
    <LoopCount>1</LoopCount>
    <RunPeriod>60</RunPeriod>
    <Kinetics>false</Kinetics>
    <KineticIntTime>1</KineticIntTime>
    <KineticCount>10</KineticCount>
    <PreRunDelay>0</PreRunDelay>
    <IncubateTime>30</IncubateTime>
    <IncubateTemp>25</IncubateTemp>
    <IsHeatedIncubation>false</IsHeatedIncubation>
    <ShakeTime>30</ShakeTime>
    <ShakeIntensity>Medium</ShakeIntensity>
    <ShakeType>Orbital</ShakeType>
    <DispenseVolume>100</DispenseVolume>
    <PumpIndex>1</PumpIndex>
    <MultiReadsPerWell>false</MultiReadsPerWell>
    <ExperimentNotes />
    <CurveFit>Measurement</CurveFit>
    <CFCoeff />
    <R2Value />
    <CFStdDev />
    <DoseResponseGroupID />
    <Units />
    <StandardCounter>1</StandardCounter>
    <UnknownCounter>1</UnknownCounter>
    <SampleCounter>1</SampleCounter>
    <LastSampleColorIndex>0</LastSampleColorIndex>
    <PromptText>Enter Message</PromptText>
    <Injector>0</Injector>
    <Inject>
      <boolean>false</boolean>
      <boolean>false</boolean>
    </Inject>
    <Volume>
      <int>100</int>
      <int>100</int>
    </Volume>
    <DispSpeed>
      <int>200</int>
      <int>200</int>
    </DispSpeed>
    <Delay>
      <float>3</float>
      <float>3</float>
    </Delay>
    <Read>
      <boolean>true</boolean>
      <boolean>false</boolean>
    </Read>
    <PostDelay>
      <float>0</float>
      <float>0</float>
    </PostDelay>
    <IntegrationTime>
      <float>0.5</float>
      <float>0.5</float>
    </IntegrationTime>
    <WaveLengthCount>
      <int>1</int>
      <int>1</int>
    </WaveLengthCount>
    <WaveLength1>
      <string>450</string>
      <string>450</string>
    </WaveLength1>
    <WaveLength2>
      <string>450</string>
      <string>450</string>
    </WaveLength2>
  </ProtocolSerializable>
</ArrayOfProtocolSerializable>
```
