## Supplementary and Source Data for "A *CDKN2C* retroduplication in Bowhead whales is associated with the evolution of extremely long lifespans and alerted cell cycle dynamics": jmv-cho-p18_ApoTox-Glo_6-23-2017_9-04-44 PM.xml

```
<?xml version="1.0"?>
<ArrayOfProtocolSerializable xmlns:xsi="http://www.w3.org/2001/XMLSchema-instance" xmlns:xsd="http://www.w3.org/2001/XMLSchema">
  <ProtocolSerializable>
    <r2Value />
    <ScriptCount>6</ScriptCount>
    <Ref1WaveLength1>0.8956847</Ref1WaveLength1>
    <Ref2WaveLength1>0.2249724</Ref2WaveLength1>
    <Ref1WaveLength2>0</Ref1WaveLength2>
    <Ref2WaveLength2>0</Ref2WaveLength2>
    <RefOnOff>
      <string>Ref1(on)</string>
      <string>Ref1(off)</string>
      <string>Ref2(on)</string>
      <string>Ref2(off)</string>
    </RefOnOff>
    <WaveLength />
    <WellInfo>
      <Col>11</Col>
      <Row>7</Row>
      <RunNumber>0</RunNumber>
      <StartTime />
      <Result />
      <OD />
      <AnalyzedValue />
      <IsRatio>false</IsRatio>
      <IsReference>false</IsReference>
      <IsAssigned>false</IsAssigned>
      <IsSample>false</IsSample>
      <StandardReplicateGroupId />
      <SampleGroupId />
      <ExtCoeff>dsDNA</ExtCoeff>
      <SampleColorIndex>0</SampleColorIndex>
      <Red>0</Red>
      <Green>0</Green>
      <Blue>0</Blue>
      <ExtCoeffManual>false</ExtCoeffManual>
      <EC50Value>0</EC50Value>
      <IsOutlier>false</IsOutlier>
      <ConcDil>0</ConcDil>
      <AvgCalcConc>0</AvgCalcConc>
      <AvgRawData>0</AvgRawData>
      <MaxMinDiff>0</MaxMinDiff>
      <StDev>0</StDev>
      <CVValue>0</CVValue>
      <SignalBlankRatio>0</SignalBlankRatio>
      <Volume>0</Volume>
      <SelectState>selected</SelectState>
    </WellInfo>
    <WellList>
      <WellDetails>
        <WellLabel>A1</WellLabel>
        <Col>0</Col>
        <Row>0</Row>
        <RunNumber>1</RunNumber>
        <StartTime>
          <anyType xsi:type="xsd:int">0</anyType>
        </StartTime>
        <Result>
          <anyType xsi:type="xsd:float">142.35</anyType>
        </Result>
        <AnalyzedValue>
          <anyType xsi:type="xsd:float">142.35</anyType>
        </AnalyzedValue>
        <IsRatio>false</IsRatio>
        <IsReference>false</IsReference>
        <IsAssigned>false</IsAssigned>
        <IsSample>false</IsSample>
        <StandardReplicateGroupId />
        <SampleGroupId />
        <ExtCoeff>dsDNA</ExtCoeff>
        <SampleColorIndex>0</SampleColorIndex>
        <Red>0</Red>
        <Green>0</Green>
        <Blue>0</Blue>
        <ExtCoeffManual>false</ExtCoeffManual>
        <EC50Value>0</EC50Value>
        <IsOutlier>false</IsOutlier>
        <ConcDil>0</ConcDil>
        <AvgCalcConc>482.5182</AvgCalcConc>
        <AvgRawData>482.5182</AvgRawData>
        <MaxMinDiff>0</MaxMinDiff>
        <StDev>156.655548</StDev>
        <CVValue>0.324662477</CVValue>
        <SignalBlankRatio>482.5182</SignalBlankRatio>
        <Volume>0</Volume>
        <SelectState>selected</SelectState>
      </WellDetails>
      <WellDetails>
        <WellLabel>A2</WellLabel>
        <Col>1</Col>
        <Row>0</Row>
        <RunNumber>1</RunNumber>
        <StartTime>
          <anyType xsi:type="xsd:int">0</anyType>
        </StartTime>
        <Result>
          <anyType xsi:type="xsd:float">509.438</anyType>
        </Result>
        <AnalyzedValue>
          <anyType xsi:type="xsd:float">509.438</anyType>
        </AnalyzedValue>
        <IsRatio>false</IsRatio>
        <IsReference>false</IsReference>
        <IsAssigned>false</IsAssigned>
        <IsSample>false</IsSample>
        <StandardReplicateGroupId />
        <SampleGroupId />
        <ExtCoeff>dsDNA</ExtCoeff>
        <SampleColorIndex>0</SampleColorIndex>
        <Red>0</Red>
        <Green>0</Green>
        <Blue>0</Blue>
        <ExtCoeffManual>false</ExtCoeffManual>
        <EC50Value>0</EC50Value>
        <IsOutlier>false</IsOutlier>
        <ConcDil>0</ConcDil>
        <AvgCalcConc>482.5182</AvgCalcConc>
        <AvgRawData>482.5182</AvgRawData>
        <MaxMinDiff>0</MaxMinDiff>
        <StDev>156.655548</StDev>
        <CVValue>0.324662477</CVValue>
        <SignalBlankRatio>482.5182</SignalBlankRatio>
        <Volume>0</Volume>
        <SelectState>selected</SelectState>
      </WellDetails>
      <WellDetails>
        <WellLabel>A3</WellLabel>
        <Col>2</Col>
        <Row>0</Row>
        <RunNumber>1</RunNumber>
        <StartTime>
          <anyType xsi:type="xsd:int">0</anyType>
        </StartTime>
        <Result>
          <anyType xsi:type="xsd:float">675.063</anyType>
        </Result>
        <AnalyzedValue>
          <anyType xsi:type="xsd:float">675.063</anyType>
        </AnalyzedValue>
        <IsRatio>false</IsRatio>
        <IsReference>false</IsReference>
        <IsAssigned>false</IsAssigned>
        <IsSample>false</IsSample>
        <StandardReplicateGroupId />
        <SampleGroupId />
        <ExtCoeff>dsDNA</ExtCoeff>
        <SampleColorIndex>0</SampleColorIndex>
        <Red>0</Red>
        <Green>0</Green>
        <Blue>0</Blue>
        <ExtCoeffManual>false</ExtCoeffManual>
        <EC50Value>0</EC50Value>
        <IsOutlier>false</IsOutlier>
        <ConcDil>0</ConcDil>
        <AvgCalcConc>482.5182</AvgCalcConc>
        <AvgRawData>482.5182</AvgRawData>
        <MaxMinDiff>0</MaxMinDiff>
        <StDev>156.655548</StDev>
        <CVValue>0.324662477</CVValue>
        <SignalBlankRatio>482.5182</SignalBlankRatio>
        <Volume>0</Volume>
        <SelectState>selected</SelectState>
      </WellDetails>
      <WellDetails>
        <WellLabel>A4</WellLabel>
        <Col>3</Col>
        <Row>0</Row>
        <RunNumber>1</RunNumber>
        <StartTime>
          <anyType xsi:type="xsd:int">0</anyType>
        </StartTime>
        <Result>
          <anyType xsi:type="xsd:float">635.75</anyType>
        </Result>
        <AnalyzedValue>
          <anyType xsi:type="xsd:float">635.75</anyType>
        </AnalyzedValue>
        <IsRatio>false</IsRatio>
        <IsReference>false</IsReference>
        <IsAssigned>false</IsAssigned>
        <IsSample>false</IsSample>
        <StandardReplicateGroupId />
        <SampleGroupId />
        <ExtCoeff>dsDNA</ExtCoeff>
        <SampleColorIndex>0</SampleColorIndex>
        <Red>0</Red>
        <Green>0</Green>
        <Blue>0</Blue>
        <ExtCoeffManual>false</ExtCoeffManual>
        <EC50Value>0</EC50Value>
        <IsOutlier>false</IsOutlier>
        <ConcDil>0</ConcDil>
        <AvgCalcConc>482.5182</AvgCalcConc>
        <AvgRawData>482.5182</AvgRawData>
        <MaxMinDiff>0</MaxMinDiff>
        <StDev>156.655548</StDev>
        <CVValue>0.324662477</CVValue>
        <SignalBlankRatio>482.5182</SignalBlankRatio>
        <Volume>0</Volume>
        <SelectState>selected</SelectState>
      </WellDetails>
      <WellDetails>
        <WellLabel>A5</WellLabel>
        <Col>4</Col>
        <Row>0</Row>
        <RunNumber>1</RunNumber>
        <StartTime>
          <anyType xsi:type="xsd:int">0</anyType>
        </StartTime>
        <Result>
          <anyType xsi:type="xsd:float">694.264</anyType>
        </Result>
        <AnalyzedValue>
          <anyType xsi:type="xsd:float">694.264</anyType>
        </AnalyzedValue>
        <IsRatio>false</IsRatio>
        <IsReference>false</IsReference>
        <IsAssigned>false</IsAssigned>
        <IsSample>false</IsSample>
        <StandardReplicateGroupId />
        <SampleGroupId />
        <ExtCoeff>dsDNA</ExtCoeff>
        <SampleColorIndex>0</SampleColorIndex>
        <Red>0</Red>
        <Green>0</Green>
        <Blue>0</Blue>
        <ExtCoeffManual>false</ExtCoeffManual>
        <EC50Value>0</EC50Value>
        <IsOutlier>false</IsOutlier>
        <ConcDil>0</ConcDil>
        <AvgCalcConc>482.5182</AvgCalcConc>
        <AvgRawData>482.5182</AvgRawData>
        <MaxMinDiff>0</MaxMinDiff>
        <StDev>156.655548</StDev>
        <CVValue>0.324662477</CVValue>
        <SignalBlankRatio>482.5182</SignalBlankRatio>
        <Volume>0</Volume>
        <SelectState>selected</SelectState>
      </WellDetails>
      <WellDetails>
        <WellLabel>A6</WellLabel>
        <Col>5</Col>
        <Row>0</Row>
        <RunNumber>1</RunNumber>
        <StartTime>
          <anyType xsi:type="xsd:int">0</anyType>
        </StartTime>
        <Result>
          <anyType xsi:type="xsd:float">627.061</anyType>
        </Result>
        <AnalyzedValue>
          <anyType xsi:type="xsd:float">627.061</anyType>
        </AnalyzedValue>
        <IsRatio>false</IsRatio>
        <IsReference>false</IsReference>
        <IsAssigned>false</IsAssigned>
        <IsSample>false</IsSample>
        <StandardReplicateGroupId />
        <SampleGroupId />
        <ExtCoeff>dsDNA</ExtCoeff>
        <SampleColorIndex>0</SampleColorIndex>
        <Red>0</Red>
        <Green>0</Green>
        <Blue>0</Blue>
        <ExtCoeffManual>false</ExtCoeffManual>
        <EC50Value>0</EC50Value>
        <IsOutlier>false</IsOutlier>
        <ConcDil>0</ConcDil>
        <AvgCalcConc>482.5182</AvgCalcConc>
        <AvgRawData>482.5182</AvgRawData>
        <MaxMinDiff>0</MaxMinDiff>
        <StDev>156.655548</StDev>
        <CVValue>0.324662477</CVValue>
        <SignalBlankRatio>482.5182</SignalBlankRatio>
        <Volume>0</Volume>
        <SelectState>selected</SelectState>
      </WellDetails>
      <WellDetails>
        <WellLabel>A7</WellLabel>
        <Col>6</Col>
        <Row>0</Row>
        <RunNumber>1</RunNumber>
        <StartTime>
          <anyType xsi:type="xsd:int">0</anyType>
        </StartTime>
        <Result>
          <anyType xsi:type="xsd:float">130.924</anyType>
        </Result>
        <AnalyzedValue>
          <anyType xsi:type="xsd:float">130.924</anyType>
        </AnalyzedValue>
        <IsRatio>false</IsRatio>
        <IsReference>false</IsReference>
        <IsAssigned>false</IsAssigned>
        <IsSample>false</IsSample>
        <StandardReplicateGroupId />
        <SampleGroupId />
        <ExtCoeff>dsDNA</ExtCoeff>
        <SampleColorIndex>0</SampleColorIndex>
        <Red>0</Red>
        <Green>0</Green>
        <Blue>0</Blue>
        <ExtCoeffManual>false</ExtCoeffManual>
        <EC50Value>0</EC50Value>
        <IsOutlier>false</IsOutlier>
        <ConcDil>0</ConcDil>
        <AvgCalcConc>482.5182</AvgCalcConc>
        <AvgRawData>482.5182</AvgRawData>
        <MaxMinDiff>0</MaxMinDiff>
        <StDev>156.655548</StDev>
        <CVValue>0.324662477</CVValue>
        <SignalBlankRatio>482.5182</SignalBlankRatio>
        <Volume>0</Volume>
        <SelectState>selected</SelectState>
      </WellDetails>
      <WellDetails>
        <WellLabel>A8</WellLabel>
        <Col>7</Col>
        <Row>0</Row>
        <RunNumber>1</RunNumber>
        <StartTime>
          <anyType xsi:type="xsd:int">0</anyType>
        </StartTime>
        <Result>
          <anyType xsi:type="xsd:float">355.971</anyType>
        </Result>
        <AnalyzedValue>
          <anyType xsi:type="xsd:float">355.971</anyType>
        </AnalyzedValue>
        <IsRatio>false</IsRatio>
        <IsReference>false</IsReference>
        <IsAssigned>false</IsAssigned>
        <IsSample>false</IsSample>
        <StandardReplicateGroupId />
        <SampleGroupId />
        <ExtCoeff>dsDNA</ExtCoeff>
        <SampleColorIndex>0</SampleColorIndex>
        <Red>0</Red>
        <Green>0</Green>
        <Blue>0</Blue>
        <ExtCoeffManual>false</ExtCoeffManual>
        <EC50Value>0</EC50Value>
        <IsOutlier>false</IsOutlier>
        <ConcDil>0</ConcDil>
        <AvgCalcConc>482.5182</AvgCalcConc>
        <AvgRawData>482.5182</AvgRawData>
        <MaxMinDiff>0</MaxMinDiff>
        <StDev>156.655548</StDev>
        <CVValue>0.324662477</CVValue>
        <SignalBlankRatio>482.5182</SignalBlankRatio>
        <Volume>0</Volume>
        <SelectState>selected</SelectState>
      </WellDetails>
      <WellDetails>
        <WellLabel>A9</WellLabel>
        <Col>8</Col>
        <Row>0</Row>
        <RunNumber>1</RunNumber>
        <StartTime>
          <anyType xsi:type="xsd:int">0</anyType>
        </StartTime>
        <Result>
          <anyType xsi:type="xsd:float">517.235</anyType>
        </Result>
        <AnalyzedValue>
          <anyType xsi:type="xsd:float">517.235</anyType>
        </AnalyzedValue>
        <IsRatio>false</IsRatio>
        <IsReference>false</IsReference>
        <IsAssigned>false</IsAssigned>
        <IsSample>false</IsSample>
        <StandardReplicateGroupId />
        <SampleGroupId />
        <ExtCoeff>dsDNA</ExtCoeff>
        <SampleColorIndex>0</SampleColorIndex>
        <Red>0</Red>
        <Green>0</Green>
        <Blue>0</Blue>
        <ExtCoeffManual>false</ExtCoeffManual>
        <EC50Value>0</EC50Value>
        <IsOutlier>false</IsOutlier>
        <ConcDil>0</ConcDil>
        <AvgCalcConc>482.5182</AvgCalcConc>
        <AvgRawData>482.5182</AvgRawData>
        <MaxMinDiff>0</MaxMinDiff>
        <StDev>156.655548</StDev>
        <CVValue>0.324662477</CVValue>
        <SignalBlankRatio>482.5182</SignalBlankRatio>
        <Volume>0</Volume>
        <SelectState>selected</SelectState>
      </WellDetails>
      <WellDetails>
        <WellLabel>A10</WellLabel>
        <Col>9</Col>
        <Row>0</Row>
        <RunNumber>1</RunNumber>
        <StartTime>
          <anyType xsi:type="xsd:int">0</anyType>
        </StartTime>
        <Result>
          <anyType xsi:type="xsd:float">708.97</anyType>
        </Result>
        <AnalyzedValue>
          <anyType xsi:type="xsd:float">708.97</anyType>
        </AnalyzedValue>
        <IsRatio>false</IsRatio>
        <IsReference>false</IsReference>
        <IsAssigned>false</IsAssigned>
        <IsSample>false</IsSample>
        <StandardReplicateGroupId />
        <SampleGroupId />
        <ExtCoeff>dsDNA</ExtCoeff>
        <SampleColorIndex>0</SampleColorIndex>
        <Red>0</Red>
        <Green>0</Green>
        <Blue>0</Blue>
        <ExtCoeffManual>false</ExtCoeffManual>
        <EC50Value>0</EC50Value>
        <IsOutlier>false</IsOutlier>
        <ConcDil>0</ConcDil>
        <AvgCalcConc>482.5182</AvgCalcConc>
        <AvgRawData>482.5182</AvgRawData>
        <MaxMinDiff>0</MaxMinDiff>
        <StDev>156.655548</StDev>
        <CVValue>0.324662477</CVValue>
        <SignalBlankRatio>482.5182</SignalBlankRatio>
        <Volume>0</Volume>
        <SelectState>selected</SelectState>
      </WellDetails>
      <WellDetails>
        <WellLabel>A11</WellLabel>
        <Col>10</Col>
        <Row>0</Row>
        <RunNumber>1</RunNumber>
        <StartTime>
          <anyType xsi:type="xsd:int">0</anyType>
        </StartTime>
        <Result>
          <anyType xsi:type="xsd:float">652.276</anyType>
        </Result>
        <AnalyzedValue>
          <anyType xsi:type="xsd:float">652.276</anyType>
        </AnalyzedValue>
        <IsRatio>false</IsRatio>
        <IsReference>false</IsReference>
        <IsAssigned>false</IsAssigned>
        <IsSample>false</IsSample>
        <StandardReplicateGroupId />
        <SampleGroupId />
        <ExtCoeff>dsDNA</ExtCoeff>
        <SampleColorIndex>0</SampleColorIndex>
        <Red>0</Red>
        <Green>0</Green>
        <Blue>0</Blue>
        <ExtCoeffManual>false</ExtCoeffManual>
        <EC50Value>0</EC50Value>
        <IsOutlier>false</IsOutlier>
        <ConcDil>0</ConcDil>
        <AvgCalcConc>482.5182</AvgCalcConc>
        <AvgRawData>482.5182</AvgRawData>
        <MaxMinDiff>0</MaxMinDiff>
        <StDev>156.655548</StDev>
        <CVValue>0.324662477</CVValue>
        <SignalBlankRatio>482.5182</SignalBlankRatio>
        <Volume>0</Volume>
        <SelectState>selected</SelectState>
      </WellDetails>
      <WellDetails>
        <WellLabel>A12</WellLabel>
        <Col>11</Col>
        <Row>0</Row>
        <RunNumber>1</RunNumber>
        <StartTime>
          <anyType xsi:type="xsd:int">0</anyType>
        </StartTime>
        <Result>
          <anyType xsi:type="xsd:float">699.961</anyType>
        </Result>
        <AnalyzedValue>
          <anyType xsi:type="xsd:float">699.961</anyType>
        </AnalyzedValue>
        <IsRatio>false</IsRatio>
        <IsReference>false</IsReference>
        <IsAssigned>false</IsAssigned>
        <IsSample>false</IsSample>
        <StandardReplicateGroupId />
        <SampleGroupId />
        <ExtCoeff>dsDNA</ExtCoeff>
        <SampleColorIndex>0</SampleColorIndex>
        <Red>0</Red>
        <Green>0</Green>
        <Blue>0</Blue>
        <ExtCoeffManual>false</ExtCoeffManual>
        <EC50Value>0</EC50Value>
        <IsOutlier>false</IsOutlier>
        <ConcDil>0</ConcDil>
        <AvgCalcConc>482.5182</AvgCalcConc>
        <AvgRawData>482.5182</AvgRawData>
        <MaxMinDiff>0</MaxMinDiff>
        <StDev>156.655548</StDev>
        <CVValue>0.324662477</CVValue>
        <SignalBlankRatio>482.5182</SignalBlankRatio>
        <Volume>0</Volume>
        <SelectState>selected</SelectState>
      </WellDetails>
      <WellDetails>
        <WellLabel>B1</WellLabel>
        <Col>0</Col>
        <Row>1</Row>
        <RunNumber>1</RunNumber>
        <StartTime>
          <anyType xsi:type="xsd:int">0</anyType>
        </StartTime>
        <Result>
          <anyType xsi:type="xsd:float">240.085</anyType>
        </Result>
        <AnalyzedValue>
          <anyType xsi:type="xsd:float">240.085</anyType>
        </AnalyzedValue>
        <IsRatio>false</IsRatio>
        <IsReference>false</IsReference>
        <IsAssigned>false</IsAssigned>
        <IsSample>false</IsSample>
        <StandardReplicateGroupId />
        <SampleGroupId />
        <ExtCoeff>dsDNA</ExtCoeff>
        <SampleColorIndex>0</SampleColorIndex>
        <Red>0</Red>
        <Green>0</Green>
        <Blue>0</Blue>
        <ExtCoeffManual>false</ExtCoeffManual>
        <EC50Value>0</EC50Value>
        <IsOutlier>false</IsOutlier>
        <ConcDil>0</ConcDil>
        <AvgCalcConc>482.5182</AvgCalcConc>
        <AvgRawData>482.5182</AvgRawData>
        <MaxMinDiff>0</MaxMinDiff>
        <StDev>156.655548</StDev>
        <CVValue>0.324662477</CVValue>
        <SignalBlankRatio>482.5182</SignalBlankRatio>
        <Volume>0</Volume>
        <SelectState>selected</SelectState>
      </WellDetails>
      <WellDetails>
        <WellLabel>B2</WellLabel>
        <Col>1</Col>
        <Row>1</Row>
        <RunNumber>1</RunNumber>
        <StartTime>
          <anyType xsi:type="xsd:int">0</anyType>
        </StartTime>
        <Result>
          <anyType xsi:type="xsd:float">504.638</anyType>
        </Result>
        <AnalyzedValue>
          <anyType xsi:type="xsd:float">504.638</anyType>
        </AnalyzedValue>
        <IsRatio>false</IsRatio>
        <IsReference>false</IsReference>
        <IsAssigned>false</IsAssigned>
        <IsSample>false</IsSample>
        <StandardReplicateGroupId />
        <SampleGroupId />
        <ExtCoeff>dsDNA</ExtCoeff>
        <SampleColorIndex>0</SampleColorIndex>
        <Red>0</Red>
        <Green>0</Green>
        <Blue>0</Blue>
        <ExtCoeffManual>false</ExtCoeffManual>
        <EC50Value>0</EC50Value>
        <IsOutlier>false</IsOutlier>
        <ConcDil>0</ConcDil>
        <AvgCalcConc>482.5182</AvgCalcConc>
        <AvgRawData>482.5182</AvgRawData>
        <MaxMinDiff>0</MaxMinDiff>
        <StDev>156.655548</StDev>
        <CVValue>0.324662477</CVValue>
        <SignalBlankRatio>482.5182</SignalBlankRatio>
        <Volume>0</Volume>
        <SelectState>selected</SelectState>
      </WellDetails>
      <WellDetails>
        <WellLabel>B3</WellLabel>
        <Col>2</Col>
        <Row>1</Row>
        <RunNumber>1</RunNumber>
        <StartTime>
          <anyType xsi:type="xsd:int">0</anyType>
        </StartTime>
        <Result>
          <anyType xsi:type="xsd:float">485.949</anyType>
        </Result>
        <AnalyzedValue>
          <anyType xsi:type="xsd:float">485.949</anyType>
        </AnalyzedValue>
        <IsRatio>false</IsRatio>
        <IsReference>false</IsReference>
        <IsAssigned>false</IsAssigned>
        <IsSample>false</IsSample>
        <StandardReplicateGroupId />
        <SampleGroupId />
        <ExtCoeff>dsDNA</ExtCoeff>
        <SampleColorIndex>0</SampleColorIndex>
        <Red>0</Red>
        <Green>0</Green>
        <Blue>0</Blue>
        <ExtCoeffManual>false</ExtCoeffManual>
        <EC50Value>0</EC50Value>
        <IsOutlier>false</IsOutlier>
        <ConcDil>0</ConcDil>
        <AvgCalcConc>482.5182</AvgCalcConc>
        <AvgRawData>482.5182</AvgRawData>
        <MaxMinDiff>0</MaxMinDiff>
        <StDev>156.655548</StDev>
        <CVValue>0.324662477</CVValue>
        <SignalBlankRatio>482.5182</SignalBlankRatio>
        <Volume>0</Volume>
        <SelectState>selected</SelectState>
      </WellDetails>
      <WellDetails>
        <WellLabel>B4</WellLabel>
        <Col>3</Col>
        <Row>1</Row>
        <RunNumber>1</RunNumber>
        <StartTime>
          <anyType xsi:type="xsd:int">0</anyType>
        </StartTime>
        <Result>
          <anyType xsi:type="xsd:float">507.11</anyType>
        </Result>
        <AnalyzedValue>
          <anyType xsi:type="xsd:float">507.11</anyType>
        </AnalyzedValue>
        <IsRatio>false</IsRatio>
        <IsReference>false</IsReference>
        <IsAssigned>false</IsAssigned>
        <IsSample>false</IsSample>
        <StandardReplicateGroupId />
        <SampleGroupId />
        <ExtCoeff>dsDNA</ExtCoeff>
        <SampleColorIndex>0</SampleColorIndex>
        <Red>0</Red>
        <Green>0</Green>
        <Blue>0</Blue>
        <ExtCoeffManual>false</ExtCoeffManual>
        <EC50Value>0</EC50Value>
        <IsOutlier>false</IsOutlier>
        <ConcDil>0</ConcDil>
        <AvgCalcConc>482.5182</AvgCalcConc>
        <AvgRawData>482.5182</AvgRawData>
        <MaxMinDiff>0</MaxMinDiff>
        <StDev>156.655548</StDev>
        <CVValue>0.324662477</CVValue>
        <SignalBlankRatio>482.5182</SignalBlankRatio>
        <Volume>0</Volume>
        <SelectState>selected</SelectState>
      </WellDetails>
      <WellDetails>
        <WellLabel>B5</WellLabel>
        <Col>4</Col>
        <Row>1</Row>
        <RunNumber>1</RunNumber>
        <StartTime>
          <anyType xsi:type="xsd:int">0</anyType>
        </StartTime>
        <Result>
          <anyType xsi:type="xsd:float">485.913</anyType>
        </Result>
        <AnalyzedValue>
          <anyType xsi:type="xsd:float">485.913</anyType>
        </AnalyzedValue>
        <IsRatio>false</IsRatio>
        <IsReference>false</IsReference>
        <IsAssigned>false</IsAssigned>
        <IsSample>false</IsSample>
        <StandardReplicateGroupId />
        <SampleGroupId />
        <ExtCoeff>dsDNA</ExtCoeff>
        <SampleColorIndex>0</SampleColorIndex>
        <Red>0</Red>
        <Green>0</Green>
        <Blue>0</Blue>
        <ExtCoeffManual>false</ExtCoeffManual>
        <EC50Value>0</EC50Value>
        <IsOutlier>false</IsOutlier>
        <ConcDil>0</ConcDil>
        <AvgCalcConc>482.5182</AvgCalcConc>
        <AvgRawData>482.5182</AvgRawData>
        <MaxMinDiff>0</MaxMinDiff>
        <StDev>156.655548</StDev>
        <CVValue>0.324662477</CVValue>
        <SignalBlankRatio>482.5182</SignalBlankRatio>
        <Volume>0</Volume>
        <SelectState>selected</SelectState>
      </WellDetails>
      <WellDetails>
        <WellLabel>B6</WellLabel>
        <Col>5</Col>
        <Row>1</Row>
        <RunNumber>1</RunNumber>
        <StartTime>
          <anyType xsi:type="xsd:int">0</anyType>
        </StartTime>
        <Result>
          <anyType xsi:type="xsd:float">635.09</anyType>
        </Result>
        <AnalyzedValue>
          <anyType xsi:type="xsd:float">635.09</anyType>
        </AnalyzedValue>
        <IsRatio>false</IsRatio>
        <IsReference>false</IsReference>
        <IsAssigned>false</IsAssigned>
        <IsSample>false</IsSample>
        <StandardReplicateGroupId />
        <SampleGroupId />
        <ExtCoeff>dsDNA</ExtCoeff>
        <SampleColorIndex>0</SampleColorIndex>
        <Red>0</Red>
        <Green>0</Green>
        <Blue>0</Blue>
        <ExtCoeffManual>false</ExtCoeffManual>
        <EC50Value>0</EC50Value>
        <IsOutlier>false</IsOutlier>
        <ConcDil>0</ConcDil>
        <AvgCalcConc>482.5182</AvgCalcConc>
        <AvgRawData>482.5182</AvgRawData>
        <MaxMinDiff>0</MaxMinDiff>
        <StDev>156.655548</StDev>
        <CVValue>0.324662477</CVValue>
        <SignalBlankRatio>482.5182</SignalBlankRatio>
        <Volume>0</Volume>
        <SelectState>selected</SelectState>
      </WellDetails>
      <WellDetails>
        <WellLabel>B7</WellLabel>
        <Col>6</Col>
        <Row>1</Row>
        <RunNumber>1</RunNumber>
        <StartTime>
          <anyType xsi:type="xsd:int">0</anyType>
        </StartTime>
        <Result>
          <anyType xsi:type="xsd:float">172.359</anyType>
        </Result>
        <AnalyzedValue>
          <anyType xsi:type="xsd:float">172.359</anyType>
        </AnalyzedValue>
        <IsRatio>false</IsRatio>
        <IsReference>false</IsReference>
        <IsAssigned>false</IsAssigned>
        <IsSample>false</IsSample>
        <StandardReplicateGroupId />
        <SampleGroupId />
        <ExtCoeff>dsDNA</ExtCoeff>
        <SampleColorIndex>0</SampleColorIndex>
        <Red>0</Red>
        <Green>0</Green>
        <Blue>0</Blue>
        <ExtCoeffManual>false</ExtCoeffManual>
        <EC50Value>0</EC50Value>
        <IsOutlier>false</IsOutlier>
        <ConcDil>0</ConcDil>
        <AvgCalcConc>482.5182</AvgCalcConc>
        <AvgRawData>482.5182</AvgRawData>
        <MaxMinDiff>0</MaxMinDiff>
        <StDev>156.655548</StDev>
        <CVValue>0.324662477</CVValue>
        <SignalBlankRatio>482.5182</SignalBlankRatio>
        <Volume>0</Volume>
        <SelectState>selected</SelectState>
      </WellDetails>
      <WellDetails>
        <WellLabel>B8</WellLabel>
        <Col>7</Col>
        <Row>1</Row>
        <RunNumber>1</RunNumber>
        <StartTime>
          <anyType xsi:type="xsd:int">0</anyType>
        </StartTime>
        <Result>
          <anyType xsi:type="xsd:float">351.763</anyType>
        </Result>
        <AnalyzedValue>
          <anyType xsi:type="xsd:float">351.763</anyType>
        </AnalyzedValue>
        <IsRatio>false</IsRatio>
        <IsReference>false</IsReference>
        <IsAssigned>false</IsAssigned>
        <IsSample>false</IsSample>
        <StandardReplicateGroupId />
        <SampleGroupId />
        <ExtCoeff>dsDNA</ExtCoeff>
        <SampleColorIndex>0</SampleColorIndex>
        <Red>0</Red>
        <Green>0</Green>
        <Blue>0</Blue>
        <ExtCoeffManual>false</ExtCoeffManual>
        <EC50Value>0</EC50Value>
        <IsOutlier>false</IsOutlier>
        <ConcDil>0</ConcDil>
        <AvgCalcConc>482.5182</AvgCalcConc>
        <AvgRawData>482.5182</AvgRawData>
        <MaxMinDiff>0</MaxMinDiff>
        <StDev>156.655548</StDev>
        <CVValue>0.324662477</CVValue>
        <SignalBlankRatio>482.5182</SignalBlankRatio>
        <Volume>0</Volume>
        <SelectState>selected</SelectState>
      </WellDetails>
      <WellDetails>
        <WellLabel>B9</WellLabel>
        <Col>8</Col>
        <Row>1</Row>
        <RunNumber>1</RunNumber>
        <StartTime>
          <anyType xsi:type="xsd:int">0</anyType>
        </StartTime>
        <Result>
          <anyType xsi:type="xsd:float">431.754</anyType>
        </Result>
        <AnalyzedValue>
          <anyType xsi:type="xsd:float">431.754</anyType>
        </AnalyzedValue>
        <IsRatio>false</IsRatio>
        <IsReference>false</IsReference>
        <IsAssigned>false</IsAssigned>
        <IsSample>false</IsSample>
        <StandardReplicateGroupId />
        <SampleGroupId />
        <ExtCoeff>dsDNA</ExtCoeff>
        <SampleColorIndex>0</SampleColorIndex>
        <Red>0</Red>
        <Green>0</Green>
        <Blue>0</Blue>
        <ExtCoeffManual>false</ExtCoeffManual>
        <EC50Value>0</EC50Value>
        <IsOutlier>false</IsOutlier>
        <ConcDil>0</ConcDil>
        <AvgCalcConc>482.5182</AvgCalcConc>
        <AvgRawData>482.5182</AvgRawData>
        <MaxMinDiff>0</MaxMinDiff>
        <StDev>156.655548</StDev>
        <CVValue>0.324662477</CVValue>
        <SignalBlankRatio>482.5182</SignalBlankRatio>
        <Volume>0</Volume>
        <SelectState>selected</SelectState>
      </WellDetails>
      <WellDetails>
        <WellLabel>B10</WellLabel>
        <Col>9</Col>
        <Row>1</Row>
        <RunNumber>1</RunNumber>
        <StartTime>
          <anyType xsi:type="xsd:int">0</anyType>
        </StartTime>
        <Result>
          <anyType xsi:type="xsd:float">532.588</anyType>
        </Result>
        <AnalyzedValue>
          <anyType xsi:type="xsd:float">532.588</anyType>
        </AnalyzedValue>
        <IsRatio>false</IsRatio>
        <IsReference>false</IsReference>
        <IsAssigned>false</IsAssigned>
        <IsSample>false</IsSample>
        <StandardReplicateGroupId />
        <SampleGroupId />
        <ExtCoeff>dsDNA</ExtCoeff>
        <SampleColorIndex>0</SampleColorIndex>
        <Red>0</Red>
        <Green>0</Green>
        <Blue>0</Blue>
        <ExtCoeffManual>false</ExtCoeffManual>
        <EC50Value>0</EC50Value>
        <IsOutlier>false</IsOutlier>
        <ConcDil>0</ConcDil>
        <AvgCalcConc>482.5182</AvgCalcConc>
        <AvgRawData>482.5182</AvgRawData>
        <MaxMinDiff>0</MaxMinDiff>
        <StDev>156.655548</StDev>
        <CVValue>0.324662477</CVValue>
        <SignalBlankRatio>482.5182</SignalBlankRatio>
        <Volume>0</Volume>
        <SelectState>selected</SelectState>
      </WellDetails>
      <WellDetails>
        <WellLabel>B11</WellLabel>
        <Col>10</Col>
        <Row>1</Row>
        <RunNumber>1</RunNumber>
        <StartTime>
          <anyType xsi:type="xsd:int">0</anyType>
        </StartTime>
        <Result>
          <anyType xsi:type="xsd:float">375.137</anyType>
        </Result>
        <AnalyzedValue>
          <anyType xsi:type="xsd:float">375.137</anyType>
        </AnalyzedValue>
        <IsRatio>false</IsRatio>
        <IsReference>false</IsReference>
        <IsAssigned>false</IsAssigned>
        <IsSample>false</IsSample>
        <StandardReplicateGroupId />
        <SampleGroupId />
        <ExtCoeff>dsDNA</ExtCoeff>
        <SampleColorIndex>0</SampleColorIndex>
        <Red>0</Red>
        <Green>0</Green>
        <Blue>0</Blue>
        <ExtCoeffManual>false</ExtCoeffManual>
        <EC50Value>0</EC50Value>
        <IsOutlier>false</IsOutlier>
        <ConcDil>0</ConcDil>
        <AvgCalcConc>482.5182</AvgCalcConc>
        <AvgRawData>482.5182</AvgRawData>
        <MaxMinDiff>0</MaxMinDiff>
        <StDev>156.655548</StDev>
        <CVValue>0.324662477</CVValue>
        <SignalBlankRatio>482.5182</SignalBlankRatio>
        <Volume>0</Volume>
        <SelectState>selected</SelectState>
      </WellDetails>
      <WellDetails>
        <WellLabel>B12</WellLabel>
        <Col>11</Col>
        <Row>1</Row>
        <RunNumber>1</RunNumber>
        <StartTime>
          <anyType xsi:type="xsd:int">0</anyType>
        </StartTime>
        <Result>
          <anyType xsi:type="xsd:float">459.42</anyType>
        </Result>
        <AnalyzedValue>
          <anyType xsi:type="xsd:float">459.42</anyType>
        </AnalyzedValue>
        <IsRatio>false</IsRatio>
        <IsReference>false</IsReference>
        <IsAssigned>false</IsAssigned>
        <IsSample>false</IsSample>
        <StandardReplicateGroupId />
        <SampleGroupId />
        <ExtCoeff>dsDNA</ExtCoeff>
        <SampleColorIndex>0</SampleColorIndex>
        <Red>0</Red>
        <Green>0</Green>
        <Blue>0</Blue>
        <ExtCoeffManual>false</ExtCoeffManual>
        <EC50Value>0</EC50Value>
        <IsOutlier>false</IsOutlier>
        <ConcDil>0</ConcDil>
        <AvgCalcConc>482.5182</AvgCalcConc>
        <AvgRawData>482.5182</AvgRawData>
        <MaxMinDiff>0</MaxMinDiff>
        <StDev>156.655548</StDev>
        <CVValue>0.324662477</CVValue>
        <SignalBlankRatio>482.5182</SignalBlankRatio>
        <Volume>0</Volume>
        <SelectState>selected</SelectState>
      </WellDetails>
      <WellDetails>
        <WellLabel>C1</WellLabel>
        <Col>0</Col>
        <Row>2</Row>
        <RunNumber>1</RunNumber>
        <StartTime>
          <anyType xsi:type="xsd:int">0</anyType>
        </StartTime>
        <Result>
          <anyType xsi:type="xsd:float">915.105</anyType>
        </Result>
        <AnalyzedValue>
          <anyType xsi:type="xsd:float">915.105</anyType>
        </AnalyzedValue>
        <IsRatio>false</IsRatio>
        <IsReference>false</IsReference>
        <IsAssigned>false</IsAssigned>
        <IsSample>false</IsSample>
        <StandardReplicateGroupId />
        <SampleGroupId />
        <ExtCoeff>dsDNA</ExtCoeff>
        <SampleColorIndex>0</SampleColorIndex>
        <Red>0</Red>
        <Green>0</Green>
        <Blue>0</Blue>
        <ExtCoeffManual>false</ExtCoeffManual>
        <EC50Value>0</EC50Value>
        <IsOutlier>false</IsOutlier>
        <ConcDil>0</ConcDil>
        <AvgCalcConc>482.5182</AvgCalcConc>
        <AvgRawData>482.5182</AvgRawData>
        <MaxMinDiff>0</MaxMinDiff>
        <StDev>156.655548</StDev>
        <CVValue>0.324662477</CVValue>
        <SignalBlankRatio>482.5182</SignalBlankRatio>
        <Volume>0</Volume>
        <SelectState>selected</SelectState>
      </WellDetails>
      <WellDetails>
        <WellLabel>C2</WellLabel>
        <Col>1</Col>
        <Row>2</Row>
        <RunNumber>1</RunNumber>
        <StartTime>
          <anyType xsi:type="xsd:int">0</anyType>
        </StartTime>
        <Result>
          <anyType xsi:type="xsd:float">619.837</anyType>
        </Result>
        <AnalyzedValue>
          <anyType xsi:type="xsd:float">619.837</anyType>
        </AnalyzedValue>
        <IsRatio>false</IsRatio>
        <IsReference>false</IsReference>
        <IsAssigned>false</IsAssigned>
        <IsSample>false</IsSample>
        <StandardReplicateGroupId />
        <SampleGroupId />
        <ExtCoeff>dsDNA</ExtCoeff>
        <SampleColorIndex>0</SampleColorIndex>
        <Red>0</Red>
        <Green>0</Green>
        <Blue>0</Blue>
        <ExtCoeffManual>false</ExtCoeffManual>
        <EC50Value>0</EC50Value>
        <IsOutlier>false</IsOutlier>
        <ConcDil>0</ConcDil>
        <AvgCalcConc>482.5182</AvgCalcConc>
        <AvgRawData>482.5182</AvgRawData>
        <MaxMinDiff>0</MaxMinDiff>
        <StDev>156.655548</StDev>
        <CVValue>0.324662477</CVValue>
        <SignalBlankRatio>482.5182</SignalBlankRatio>
        <Volume>0</Volume>
        <SelectState>selected</SelectState>
      </WellDetails>
      <WellDetails>
        <WellLabel>C3</WellLabel>
        <Col>2</Col>
        <Row>2</Row>
        <RunNumber>1</RunNumber>
        <StartTime>
          <anyType xsi:type="xsd:int">0</anyType>
        </StartTime>
        <Result>
          <anyType xsi:type="xsd:float">632.13</anyType>
        </Result>
        <AnalyzedValue>
          <anyType xsi:type="xsd:float">632.13</anyType>
        </AnalyzedValue>
        <IsRatio>false</IsRatio>
        <IsReference>false</IsReference>
        <IsAssigned>false</IsAssigned>
        <IsSample>false</IsSample>
        <StandardReplicateGroupId />
        <SampleGroupId />
        <ExtCoeff>dsDNA</ExtCoeff>
        <SampleColorIndex>0</SampleColorIndex>
        <Red>0</Red>
        <Green>0</Green>
        <Blue>0</Blue>
        <ExtCoeffManual>false</ExtCoeffManual>
        <EC50Value>0</EC50Value>
        <IsOutlier>false</IsOutlier>
        <ConcDil>0</ConcDil>
        <AvgCalcConc>482.5182</AvgCalcConc>
        <AvgRawData>482.5182</AvgRawData>
        <MaxMinDiff>0</MaxMinDiff>
        <StDev>156.655548</StDev>
        <CVValue>0.324662477</CVValue>
        <SignalBlankRatio>482.5182</SignalBlankRatio>
        <Volume>0</Volume>
        <SelectState>selected</SelectState>
      </WellDetails>
      <WellDetails>
        <WellLabel>C4</WellLabel>
        <Col>3</Col>
        <Row>2</Row>
        <RunNumber>1</RunNumber>
        <StartTime>
          <anyType xsi:type="xsd:int">0</anyType>
        </StartTime>
        <Result>
          <anyType xsi:type="xsd:float">401.767</anyType>
        </Result>
        <AnalyzedValue>
          <anyType xsi:type="xsd:float">401.767</anyType>
        </AnalyzedValue>
        <IsRatio>false</IsRatio>
        <IsReference>false</IsReference>
        <IsAssigned>false</IsAssigned>
        <IsSample>false</IsSample>
        <StandardReplicateGroupId />
        <SampleGroupId />
        <ExtCoeff>dsDNA</ExtCoeff>
        <SampleColorIndex>0</SampleColorIndex>
        <Red>0</Red>
        <Green>0</Green>
        <Blue>0</Blue>
        <ExtCoeffManual>false</ExtCoeffManual>
        <EC50Value>0</EC50Value>
        <IsOutlier>false</IsOutlier>
        <ConcDil>0</ConcDil>
        <AvgCalcConc>482.5182</AvgCalcConc>
        <AvgRawData>482.5182</AvgRawData>
        <MaxMinDiff>0</MaxMinDiff>
        <StDev>156.655548</StDev>
        <CVValue>0.324662477</CVValue>
        <SignalBlankRatio>482.5182</SignalBlankRatio>
        <Volume>0</Volume>
        <SelectState>selected</SelectState>
      </WellDetails>
      <WellDetails>
        <WellLabel>C5</WellLabel>
        <Col>4</Col>
        <Row>2</Row>
        <RunNumber>1</RunNumber>
        <StartTime>
          <anyType xsi:type="xsd:int">0</anyType>
        </StartTime>
        <Result>
          <anyType xsi:type="xsd:float">579.057</anyType>
        </Result>
        <AnalyzedValue>
          <anyType xsi:type="xsd:float">579.057</anyType>
        </AnalyzedValue>
        <IsRatio>false</IsRatio>
        <IsReference>false</IsReference>
        <IsAssigned>false</IsAssigned>
        <IsSample>false</IsSample>
        <StandardReplicateGroupId />
        <SampleGroupId />
        <ExtCoeff>dsDNA</ExtCoeff>
        <SampleColorIndex>0</SampleColorIndex>
        <Red>0</Red>
        <Green>0</Green>
        <Blue>0</Blue>
        <ExtCoeffManual>false</ExtCoeffManual>
        <EC50Value>0</EC50Value>
        <IsOutlier>false</IsOutlier>
        <ConcDil>0</ConcDil>
        <AvgCalcConc>482.5182</AvgCalcConc>
        <AvgRawData>482.5182</AvgRawData>
        <MaxMinDiff>0</MaxMinDiff>
        <StDev>156.655548</StDev>
        <CVValue>0.324662477</CVValue>
        <SignalBlankRatio>482.5182</SignalBlankRatio>
        <Volume>0</Volume>
        <SelectState>selected</SelectState>
      </WellDetails>
      <WellDetails>
        <WellLabel>C6</WellLabel>
        <Col>5</Col>
        <Row>2</Row>
        <RunNumber>1</RunNumber>
        <StartTime>
          <anyType xsi:type="xsd:int">0</anyType>
        </StartTime>
        <Result>
          <anyType xsi:type="xsd:float">524.661</anyType>
        </Result>
        <AnalyzedValue>
          <anyType xsi:type="xsd:float">524.661</anyType>
        </AnalyzedValue>
        <IsRatio>false</IsRatio>
        <IsReference>false</IsReference>
        <IsAssigned>false</IsAssigned>
        <IsSample>false</IsSample>
        <StandardReplicateGroupId />
        <SampleGroupId />
        <ExtCoeff>dsDNA</ExtCoeff>
        <SampleColorIndex>0</SampleColorIndex>
        <Red>0</Red>
        <Green>0</Green>
        <Blue>0</Blue>
        <ExtCoeffManual>false</ExtCoeffManual>
        <EC50Value>0</EC50Value>
        <IsOutlier>false</IsOutlier>
        <ConcDil>0</ConcDil>
        <AvgCalcConc>482.5182</AvgCalcConc>
        <AvgRawData>482.5182</AvgRawData>
        <MaxMinDiff>0</MaxMinDiff>
        <StDev>156.655548</StDev>
        <CVValue>0.324662477</CVValue>
        <SignalBlankRatio>482.5182</SignalBlankRatio>
        <Volume>0</Volume>
        <SelectState>selected</SelectState>
      </WellDetails>
      <WellDetails>
        <WellLabel>C7</WellLabel>
        <Col>6</Col>
        <Row>2</Row>
        <RunNumber>1</RunNumber>
        <StartTime>
          <anyType xsi:type="xsd:int">0</anyType>
        </StartTime>
        <Result>
          <anyType xsi:type="xsd:float">477.721</anyType>
        </Result>
        <AnalyzedValue>
          <anyType xsi:type="xsd:float">477.721</anyType>
        </AnalyzedValue>
        <IsRatio>false</IsRatio>
        <IsReference>false</IsReference>
        <IsAssigned>false</IsAssigned>
        <IsSample>false</IsSample>
        <StandardReplicateGroupId />
        <SampleGroupId />
        <ExtCoeff>dsDNA</ExtCoeff>
        <SampleColorIndex>0</SampleColorIndex>
        <Red>0</Red>
        <Green>0</Green>
        <Blue>0</Blue>
        <ExtCoeffManual>false</ExtCoeffManual>
        <EC50Value>0</EC50Value>
        <IsOutlier>false</IsOutlier>
        <ConcDil>0</ConcDil>
        <AvgCalcConc>482.5182</AvgCalcConc>
        <AvgRawData>482.5182</AvgRawData>
        <MaxMinDiff>0</MaxMinDiff>
        <StDev>156.655548</StDev>
        <CVValue>0.324662477</CVValue>
        <SignalBlankRatio>482.5182</SignalBlankRatio>
        <Volume>0</Volume>
        <SelectState>selected</SelectState>
      </WellDetails>
      <WellDetails>
        <WellLabel>C8</WellLabel>
        <Col>7</Col>
        <Row>2</Row>
        <RunNumber>1</RunNumber>
        <StartTime>
          <anyType xsi:type="xsd:int">0</anyType>
        </StartTime>
        <Result>
          <anyType xsi:type="xsd:float">686.487</anyType>
        </Result>
        <AnalyzedValue>
          <anyType xsi:type="xsd:float">686.487</anyType>
        </AnalyzedValue>
        <IsRatio>false</IsRatio>
        <IsReference>false</IsReference>
        <IsAssigned>false</IsAssigned>
        <IsSample>false</IsSample>
        <StandardReplicateGroupId />
        <SampleGroupId />
        <ExtCoeff>dsDNA</ExtCoeff>
        <SampleColorIndex>0</SampleColorIndex>
        <Red>0</Red>
        <Green>0</Green>
        <Blue>0</Blue>
        <ExtCoeffManual>false</ExtCoeffManual>
        <EC50Value>0</EC50Value>
        <IsOutlier>false</IsOutlier>
        <ConcDil>0</ConcDil>
        <AvgCalcConc>482.5182</AvgCalcConc>
        <AvgRawData>482.5182</AvgRawData>
        <MaxMinDiff>0</MaxMinDiff>
        <StDev>156.655548</StDev>
        <CVValue>0.324662477</CVValue>
        <SignalBlankRatio>482.5182</SignalBlankRatio>
        <Volume>0</Volume>
        <SelectState>selected</SelectState>
      </WellDetails>
      <WellDetails>
        <WellLabel>C9</WellLabel>
        <Col>8</Col>
        <Row>2</Row>
        <RunNumber>1</RunNumber>
        <StartTime>
          <anyType xsi:type="xsd:int">0</anyType>
        </StartTime>
        <Result>
          <anyType xsi:type="xsd:float">446.615</anyType>
        </Result>
        <AnalyzedValue>
          <anyType xsi:type="xsd:float">446.615</anyType>
        </AnalyzedValue>
        <IsRatio>false</IsRatio>
        <IsReference>false</IsReference>
        <IsAssigned>false</IsAssigned>
        <IsSample>false</IsSample>
        <StandardReplicateGroupId />
        <SampleGroupId />
        <ExtCoeff>dsDNA</ExtCoeff>
        <SampleColorIndex>0</SampleColorIndex>
        <Red>0</Red>
        <Green>0</Green>
        <Blue>0</Blue>
        <ExtCoeffManual>false</ExtCoeffManual>
        <EC50Value>0</EC50Value>
        <IsOutlier>false</IsOutlier>
        <ConcDil>0</ConcDil>
        <AvgCalcConc>482.5182</AvgCalcConc>
        <AvgRawData>482.5182</AvgRawData>
        <MaxMinDiff>0</MaxMinDiff>
        <StDev>156.655548</StDev>
        <CVValue>0.324662477</CVValue>
        <SignalBlankRatio>482.5182</SignalBlankRatio>
        <Volume>0</Volume>
        <SelectState>selected</SelectState>
      </WellDetails>
      <WellDetails>
        <WellLabel>C10</WellLabel>
        <Col>9</Col>
        <Row>2</Row>
        <RunNumber>1</RunNumber>
        <StartTime>
          <anyType xsi:type="xsd:int">0</anyType>
        </StartTime>
        <Result>
          <anyType xsi:type="xsd:float">577.476</anyType>
        </Result>
        <AnalyzedValue>
          <anyType xsi:type="xsd:float">577.476</anyType>
        </AnalyzedValue>
        <IsRatio>false</IsRatio>
        <IsReference>false</IsReference>
        <IsAssigned>false</IsAssigned>
        <IsSample>false</IsSample>
        <StandardReplicateGroupId />
        <SampleGroupId />
        <ExtCoeff>dsDNA</ExtCoeff>
        <SampleColorIndex>0</SampleColorIndex>
        <Red>0</Red>
        <Green>0</Green>
        <Blue>0</Blue>
        <ExtCoeffManual>false</ExtCoeffManual>
        <EC50Value>0</EC50Value>
        <IsOutlier>false</IsOutlier>
        <ConcDil>0</ConcDil>
        <AvgCalcConc>482.5182</AvgCalcConc>
        <AvgRawData>482.5182</AvgRawData>
        <MaxMinDiff>0</MaxMinDiff>
        <StDev>156.655548</StDev>
        <CVValue>0.324662477</CVValue>
        <SignalBlankRatio>482.5182</SignalBlankRatio>
        <Volume>0</Volume>
        <SelectState>selected</SelectState>
      </WellDetails>
      <WellDetails>
        <WellLabel>C11</WellLabel>
        <Col>10</Col>
        <Row>2</Row>
        <RunNumber>1</RunNumber>
        <StartTime>
          <anyType xsi:type="xsd:int">0</anyType>
        </StartTime>
        <Result>
          <anyType xsi:type="xsd:float">468.686</anyType>
        </Result>
        <AnalyzedValue>
          <anyType xsi:type="xsd:float">468.686</anyType>
        </AnalyzedValue>
        <IsRatio>false</IsRatio>
        <IsReference>false</IsReference>
        <IsAssigned>false</IsAssigned>
        <IsSample>false</IsSample>
        <StandardReplicateGroupId />
        <SampleGroupId />
        <ExtCoeff>dsDNA</ExtCoeff>
        <SampleColorIndex>0</SampleColorIndex>
        <Red>0</Red>
        <Green>0</Green>
        <Blue>0</Blue>
        <ExtCoeffManual>false</ExtCoeffManual>
        <EC50Value>0</EC50Value>
        <IsOutlier>false</IsOutlier>
        <ConcDil>0</ConcDil>
        <AvgCalcConc>482.5182</AvgCalcConc>
        <AvgRawData>482.5182</AvgRawData>
        <MaxMinDiff>0</MaxMinDiff>
        <StDev>156.655548</StDev>
        <CVValue>0.324662477</CVValue>
        <SignalBlankRatio>482.5182</SignalBlankRatio>
        <Volume>0</Volume>
        <SelectState>selected</SelectState>
      </WellDetails>
      <WellDetails>
        <WellLabel>C12</WellLabel>
        <Col>11</Col>
        <Row>2</Row>
        <RunNumber>1</RunNumber>
        <StartTime>
          <anyType xsi:type="xsd:int">0</anyType>
        </StartTime>
        <Result>
          <anyType xsi:type="xsd:float">490.385</anyType>
        </Result>
        <AnalyzedValue>
          <anyType xsi:type="xsd:float">490.385</anyType>
        </AnalyzedValue>
        <IsRatio>false</IsRatio>
        <IsReference>false</IsReference>
        <IsAssigned>false</IsAssigned>
        <IsSample>false</IsSample>
        <StandardReplicateGroupId />
        <SampleGroupId />
        <ExtCoeff>dsDNA</ExtCoeff>
        <SampleColorIndex>0</SampleColorIndex>
        <Red>0</Red>
        <Green>0</Green>
        <Blue>0</Blue>
        <ExtCoeffManual>false</ExtCoeffManual>
        <EC50Value>0</EC50Value>
        <IsOutlier>false</IsOutlier>
        <ConcDil>0</ConcDil>
        <AvgCalcConc>482.5182</AvgCalcConc>
        <AvgRawData>482.5182</AvgRawData>
        <MaxMinDiff>0</MaxMinDiff>
        <StDev>156.655548</StDev>
        <CVValue>0.324662477</CVValue>
        <SignalBlankRatio>482.5182</SignalBlankRatio>
        <Volume>0</Volume>
        <SelectState>selected</SelectState>
      </WellDetails>
      <WellDetails>
        <WellLabel>D1</WellLabel>
        <Col>0</Col>
        <Row>3</Row>
        <RunNumber>1</RunNumber>
        <StartTime>
          <anyType xsi:type="xsd:int">0</anyType>
        </StartTime>
        <Result>
          <anyType xsi:type="xsd:float">361.878</anyType>
        </Result>
        <AnalyzedValue>
          <anyType xsi:type="xsd:float">361.878</anyType>
        </AnalyzedValue>
        <IsRatio>false</IsRatio>
        <IsReference>false</IsReference>
        <IsAssigned>false</IsAssigned>
        <IsSample>false</IsSample>
        <StandardReplicateGroupId />
        <SampleGroupId />
        <ExtCoeff>dsDNA</ExtCoeff>
        <SampleColorIndex>0</SampleColorIndex>
        <Red>0</Red>
        <Green>0</Green>
        <Blue>0</Blue>
        <ExtCoeffManual>false</ExtCoeffManual>
        <EC50Value>0</EC50Value>
        <IsOutlier>false</IsOutlier>
        <ConcDil>0</ConcDil>
        <AvgCalcConc>482.5182</AvgCalcConc>
        <AvgRawData>482.5182</AvgRawData>
        <MaxMinDiff>0</MaxMinDiff>
        <StDev>156.655548</StDev>
        <CVValue>0.324662477</CVValue>
        <SignalBlankRatio>482.5182</SignalBlankRatio>
        <Volume>0</Volume>
        <SelectState>selected</SelectState>
      </WellDetails>
      <WellDetails>
        <WellLabel>D2</WellLabel>
        <Col>1</Col>
        <Row>3</Row>
        <RunNumber>1</RunNumber>
        <StartTime>
          <anyType xsi:type="xsd:int">0</anyType>
        </StartTime>
        <Result>
          <anyType xsi:type="xsd:float">696.999</anyType>
        </Result>
        <AnalyzedValue>
          <anyType xsi:type="xsd:float">696.999</anyType>
        </AnalyzedValue>
        <IsRatio>false</IsRatio>
        <IsReference>false</IsReference>
        <IsAssigned>false</IsAssigned>
        <IsSample>false</IsSample>
        <StandardReplicateGroupId />
        <SampleGroupId />
        <ExtCoeff>dsDNA</ExtCoeff>
        <SampleColorIndex>0</SampleColorIndex>
        <Red>0</Red>
        <Green>0</Green>
        <Blue>0</Blue>
        <ExtCoeffManual>false</ExtCoeffManual>
        <EC50Value>0</EC50Value>
        <IsOutlier>false</IsOutlier>
        <ConcDil>0</ConcDil>
        <AvgCalcConc>482.5182</AvgCalcConc>
        <AvgRawData>482.5182</AvgRawData>
        <MaxMinDiff>0</MaxMinDiff>
        <StDev>156.655548</StDev>
        <CVValue>0.324662477</CVValue>
        <SignalBlankRatio>482.5182</SignalBlankRatio>
        <Volume>0</Volume>
        <SelectState>selected</SelectState>
      </WellDetails>
      <WellDetails>
        <WellLabel>D3</WellLabel>
        <Col>2</Col>
        <Row>3</Row>
        <RunNumber>1</RunNumber>
        <StartTime>
          <anyType xsi:type="xsd:int">0</anyType>
        </StartTime>
        <Result>
          <anyType xsi:type="xsd:float">549.351</anyType>
        </Result>
        <AnalyzedValue>
          <anyType xsi:type="xsd:float">549.351</anyType>
        </AnalyzedValue>
        <IsRatio>false</IsRatio>
        <IsReference>false</IsReference>
        <IsAssigned>false</IsAssigned>
        <IsSample>false</IsSample>
        <StandardReplicateGroupId />
        <SampleGroupId />
        <ExtCoeff>dsDNA</ExtCoeff>
        <SampleColorIndex>0</SampleColorIndex>
        <Red>0</Red>
        <Green>0</Green>
        <Blue>0</Blue>
        <ExtCoeffManual>false</ExtCoeffManual>
        <EC50Value>0</EC50Value>
        <IsOutlier>false</IsOutlier>
        <ConcDil>0</ConcDil>
        <AvgCalcConc>482.5182</AvgCalcConc>
        <AvgRawData>482.5182</AvgRawData>
        <MaxMinDiff>0</MaxMinDiff>
        <StDev>156.655548</StDev>
        <CVValue>0.324662477</CVValue>
        <SignalBlankRatio>482.5182</SignalBlankRatio>
        <Volume>0</Volume>
        <SelectState>selected</SelectState>
      </WellDetails>
      <WellDetails>
        <WellLabel>D4</WellLabel>
        <Col>3</Col>
        <Row>3</Row>
        <RunNumber>1</RunNumber>
        <StartTime>
          <anyType xsi:type="xsd:int">0</anyType>
        </StartTime>
        <Result>
          <anyType xsi:type="xsd:float">441.63</anyType>
        </Result>
        <AnalyzedValue>
          <anyType xsi:type="xsd:float">441.63</anyType>
        </AnalyzedValue>
        <IsRatio>false</IsRatio>
        <IsReference>false</IsReference>
        <IsAssigned>false</IsAssigned>
        <IsSample>false</IsSample>
        <StandardReplicateGroupId />
        <SampleGroupId />
        <ExtCoeff>dsDNA</ExtCoeff>
        <SampleColorIndex>0</SampleColorIndex>
        <Red>0</Red>
        <Green>0</Green>
        <Blue>0</Blue>
        <ExtCoeffManual>false</ExtCoeffManual>
        <EC50Value>0</EC50Value>
        <IsOutlier>false</IsOutlier>
        <ConcDil>0</ConcDil>
        <AvgCalcConc>482.5182</AvgCalcConc>
        <AvgRawData>482.5182</AvgRawData>
        <MaxMinDiff>0</MaxMinDiff>
        <StDev>156.655548</StDev>
        <CVValue>0.324662477</CVValue>
        <SignalBlankRatio>482.5182</SignalBlankRatio>
        <Volume>0</Volume>
        <SelectState>selected</SelectState>
      </WellDetails>
      <WellDetails>
        <WellLabel>D5</WellLabel>
        <Col>4</Col>
        <Row>3</Row>
        <RunNumber>1</RunNumber>
        <StartTime>
          <anyType xsi:type="xsd:int">0</anyType>
        </StartTime>
        <Result>
          <anyType xsi:type="xsd:float">517.952</anyType>
        </Result>
        <AnalyzedValue>
          <anyType xsi:type="xsd:float">517.952</anyType>
        </AnalyzedValue>
        <IsRatio>false</IsRatio>
        <IsReference>false</IsReference>
        <IsAssigned>false</IsAssigned>
        <IsSample>false</IsSample>
        <StandardReplicateGroupId />
        <SampleGroupId />
        <ExtCoeff>dsDNA</ExtCoeff>
        <SampleColorIndex>0</SampleColorIndex>
        <Red>0</Red>
        <Green>0</Green>
        <Blue>0</Blue>
        <ExtCoeffManual>false</ExtCoeffManual>
        <EC50Value>0</EC50Value>
        <IsOutlier>false</IsOutlier>
        <ConcDil>0</ConcDil>
        <AvgCalcConc>482.5182</AvgCalcConc>
        <AvgRawData>482.5182</AvgRawData>
        <MaxMinDiff>0</MaxMinDiff>
        <StDev>156.655548</StDev>
        <CVValue>0.324662477</CVValue>
        <SignalBlankRatio>482.5182</SignalBlankRatio>
        <Volume>0</Volume>
        <SelectState>selected</SelectState>
      </WellDetails>
      <WellDetails>
        <WellLabel>D6</WellLabel>
        <Col>5</Col>
        <Row>3</Row>
        <RunNumber>1</RunNumber>
        <StartTime>
          <anyType xsi:type="xsd:int">0</anyType>
        </StartTime>
        <Result>
          <anyType xsi:type="xsd:float">591.165</anyType>
        </Result>
        <AnalyzedValue>
          <anyType xsi:type="xsd:float">591.165</anyType>
        </AnalyzedValue>
        <IsRatio>false</IsRatio>
        <IsReference>false</IsReference>
        <IsAssigned>false</IsAssigned>
        <IsSample>false</IsSample>
        <StandardReplicateGroupId />
        <SampleGroupId />
        <ExtCoeff>dsDNA</ExtCoeff>
        <SampleColorIndex>0</SampleColorIndex>
        <Red>0</Red>
        <Green>0</Green>
        <Blue>0</Blue>
        <ExtCoeffManual>false</ExtCoeffManual>
        <EC50Value>0</EC50Value>
        <IsOutlier>false</IsOutlier>
        <ConcDil>0</ConcDil>
        <AvgCalcConc>482.5182</AvgCalcConc>
        <AvgRawData>482.5182</AvgRawData>
        <MaxMinDiff>0</MaxMinDiff>
        <StDev>156.655548</StDev>
        <CVValue>0.324662477</CVValue>
        <SignalBlankRatio>482.5182</SignalBlankRatio>
        <Volume>0</Volume>
        <SelectState>selected</SelectState>
      </WellDetails>
      <WellDetails>
        <WellLabel>D7</WellLabel>
        <Col>6</Col>
        <Row>3</Row>
        <RunNumber>1</RunNumber>
        <StartTime>
          <anyType xsi:type="xsd:int">0</anyType>
        </StartTime>
        <Result>
          <anyType xsi:type="xsd:float">263.215</anyType>
        </Result>
        <AnalyzedValue>
          <anyType xsi:type="xsd:float">263.215</anyType>
        </AnalyzedValue>
        <IsRatio>false</IsRatio>
        <IsReference>false</IsReference>
        <IsAssigned>false</IsAssigned>
        <IsSample>false</IsSample>
        <StandardReplicateGroupId />
        <SampleGroupId />
        <ExtCoeff>dsDNA</ExtCoeff>
        <SampleColorIndex>0</SampleColorIndex>
        <Red>0</Red>
        <Green>0</Green>
        <Blue>0</Blue>
        <ExtCoeffManual>false</ExtCoeffManual>
        <EC50Value>0</EC50Value>
        <IsOutlier>false</IsOutlier>
        <ConcDil>0</ConcDil>
        <AvgCalcConc>482.5182</AvgCalcConc>
        <AvgRawData>482.5182</AvgRawData>
        <MaxMinDiff>0</MaxMinDiff>
        <StDev>156.655548</StDev>
        <CVValue>0.324662477</CVValue>
        <SignalBlankRatio>482.5182</SignalBlankRatio>
        <Volume>0</Volume>
        <SelectState>selected</SelectState>
      </WellDetails>
      <WellDetails>
        <WellLabel>D8</WellLabel>
        <Col>7</Col>
        <Row>3</Row>
        <RunNumber>1</RunNumber>
        <StartTime>
          <anyType xsi:type="xsd:int">0</anyType>
        </StartTime>
        <Result>
          <anyType xsi:type="xsd:float">476.331</anyType>
        </Result>
        <AnalyzedValue>
          <anyType xsi:type="xsd:float">476.331</anyType>
        </AnalyzedValue>
        <IsRatio>false</IsRatio>
        <IsReference>false</IsReference>
        <IsAssigned>false</IsAssigned>
        <IsSample>false</IsSample>
        <StandardReplicateGroupId />
        <SampleGroupId />
        <ExtCoeff>dsDNA</ExtCoeff>
        <SampleColorIndex>0</SampleColorIndex>
        <Red>0</Red>
        <Green>0</Green>
        <Blue>0</Blue>
        <ExtCoeffManual>false</ExtCoeffManual>
        <EC50Value>0</EC50Value>
        <IsOutlier>false</IsOutlier>
        <ConcDil>0</ConcDil>
        <AvgCalcConc>482.5182</AvgCalcConc>
        <AvgRawData>482.5182</AvgRawData>
        <MaxMinDiff>0</MaxMinDiff>
        <StDev>156.655548</StDev>
        <CVValue>0.324662477</CVValue>
        <SignalBlankRatio>482.5182</SignalBlankRatio>
        <Volume>0</Volume>
        <SelectState>selected</SelectState>
      </WellDetails>
      <WellDetails>
        <WellLabel>D9</WellLabel>
        <Col>8</Col>
        <Row>3</Row>
        <RunNumber>1</RunNumber>
        <StartTime>
          <anyType xsi:type="xsd:int">0</anyType>
        </StartTime>
        <Result>
          <anyType xsi:type="xsd:float">543.382</anyType>
        </Result>
        <AnalyzedValue>
          <anyType xsi:type="xsd:float">543.382</anyType>
        </AnalyzedValue>
        <IsRatio>false</IsRatio>
        <IsReference>false</IsReference>
        <IsAssigned>false</IsAssigned>
        <IsSample>false</IsSample>
        <StandardReplicateGroupId />
        <SampleGroupId />
        <ExtCoeff>dsDNA</ExtCoeff>
        <SampleColorIndex>0</SampleColorIndex>
        <Red>0</Red>
        <Green>0</Green>
        <Blue>0</Blue>
        <ExtCoeffManual>false</ExtCoeffManual>
        <EC50Value>0</EC50Value>
        <IsOutlier>false</IsOutlier>
        <ConcDil>0</ConcDil>
        <AvgCalcConc>482.5182</AvgCalcConc>
        <AvgRawData>482.5182</AvgRawData>
        <MaxMinDiff>0</MaxMinDiff>
        <StDev>156.655548</StDev>
        <CVValue>0.324662477</CVValue>
        <SignalBlankRatio>482.5182</SignalBlankRatio>
        <Volume>0</Volume>
        <SelectState>selected</SelectState>
      </WellDetails>
      <WellDetails>
        <WellLabel>D10</WellLabel>
        <Col>9</Col>
        <Row>3</Row>
        <RunNumber>1</RunNumber>
        <StartTime>
          <anyType xsi:type="xsd:int">0</anyType>
        </StartTime>
        <Result>
          <anyType xsi:type="xsd:float">427.35</anyType>
        </Result>
        <AnalyzedValue>
          <anyType xsi:type="xsd:float">427.35</anyType>
        </AnalyzedValue>
        <IsRatio>false</IsRatio>
        <IsReference>false</IsReference>
        <IsAssigned>false</IsAssigned>
        <IsSample>false</IsSample>
        <StandardReplicateGroupId />
        <SampleGroupId />
        <ExtCoeff>dsDNA</ExtCoeff>
        <SampleColorIndex>0</SampleColorIndex>
        <Red>0</Red>
        <Green>0</Green>
        <Blue>0</Blue>
        <ExtCoeffManual>false</ExtCoeffManual>
        <EC50Value>0</EC50Value>
        <IsOutlier>false</IsOutlier>
        <ConcDil>0</ConcDil>
        <AvgCalcConc>482.5182</AvgCalcConc>
        <AvgRawData>482.5182</AvgRawData>
        <MaxMinDiff>0</MaxMinDiff>
        <StDev>156.655548</StDev>
        <CVValue>0.324662477</CVValue>
        <SignalBlankRatio>482.5182</SignalBlankRatio>
        <Volume>0</Volume>
        <SelectState>selected</SelectState>
      </WellDetails>
      <WellDetails>
        <WellLabel>D11</WellLabel>
        <Col>10</Col>
        <Row>3</Row>
        <RunNumber>1</RunNumber>
        <StartTime>
          <anyType xsi:type="xsd:int">0</anyType>
        </StartTime>
        <Result>
          <anyType xsi:type="xsd:float">430.62</anyType>
        </Result>
        <AnalyzedValue>
          <anyType xsi:type="xsd:float">430.62</anyType>
        </AnalyzedValue>
        <IsRatio>false</IsRatio>
        <IsReference>false</IsReference>
        <IsAssigned>false</IsAssigned>
        <IsSample>false</IsSample>
        <StandardReplicateGroupId />
        <SampleGroupId />
        <ExtCoeff>dsDNA</ExtCoeff>
        <SampleColorIndex>0</SampleColorIndex>
        <Red>0</Red>
        <Green>0</Green>
        <Blue>0</Blue>
        <ExtCoeffManual>false</ExtCoeffManual>
        <EC50Value>0</EC50Value>
        <IsOutlier>false</IsOutlier>
        <ConcDil>0</ConcDil>
        <AvgCalcConc>482.5182</AvgCalcConc>
        <AvgRawData>482.5182</AvgRawData>
        <MaxMinDiff>0</MaxMinDiff>
        <StDev>156.655548</StDev>
        <CVValue>0.324662477</CVValue>
        <SignalBlankRatio>482.5182</SignalBlankRatio>
        <Volume>0</Volume>
        <SelectState>selected</SelectState>
      </WellDetails>
      <WellDetails>
        <WellLabel>D12</WellLabel>
        <Col>11</Col>
        <Row>3</Row>
        <RunNumber>1</RunNumber>
        <StartTime>
          <anyType xsi:type="xsd:int">0</anyType>
        </StartTime>
        <Result>
          <anyType xsi:type="xsd:float">539.161</anyType>
        </Result>
        <AnalyzedValue>
          <anyType xsi:type="xsd:float">539.161</anyType>
        </AnalyzedValue>
        <IsRatio>false</IsRatio>
        <IsReference>false</IsReference>
        <IsAssigned>false</IsAssigned>
        <IsSample>false</IsSample>
        <StandardReplicateGroupId />
        <SampleGroupId />
        <ExtCoeff>dsDNA</ExtCoeff>
        <SampleColorIndex>0</SampleColorIndex>
        <Red>0</Red>
        <Green>0</Green>
        <Blue>0</Blue>
        <ExtCoeffManual>false</ExtCoeffManual>
        <EC50Value>0</EC50Value>
        <IsOutlier>false</IsOutlier>
        <ConcDil>0</ConcDil>
        <AvgCalcConc>482.5182</AvgCalcConc>
        <AvgRawData>482.5182</AvgRawData>
        <MaxMinDiff>0</MaxMinDiff>
        <StDev>156.655548</StDev>
        <CVValue>0.324662477</CVValue>
        <SignalBlankRatio>482.5182</SignalBlankRatio>
        <Volume>0</Volume>
        <SelectState>selected</SelectState>
      </WellDetails>
      <WellDetails>
        <WellLabel>E1</WellLabel>
        <Col>0</Col>
        <Row>4</Row>
        <RunNumber>1</RunNumber>
        <StartTime>
          <anyType xsi:type="xsd:int">0</anyType>
        </StartTime>
        <Result>
          <anyType xsi:type="xsd:float">128.638</anyType>
        </Result>
        <AnalyzedValue>
          <anyType xsi:type="xsd:float">128.638</anyType>
        </AnalyzedValue>
        <IsRatio>false</IsRatio>
        <IsReference>false</IsReference>
        <IsAssigned>false</IsAssigned>
        <IsSample>false</IsSample>
        <StandardReplicateGroupId />
        <SampleGroupId />
        <ExtCoeff>dsDNA</ExtCoeff>
        <SampleColorIndex>0</SampleColorIndex>
        <Red>0</Red>
        <Green>0</Green>
        <Blue>0</Blue>
        <ExtCoeffManual>false</ExtCoeffManual>
        <EC50Value>0</EC50Value>
        <IsOutlier>false</IsOutlier>
        <ConcDil>0</ConcDil>
        <AvgCalcConc>482.5182</AvgCalcConc>
        <AvgRawData>482.5182</AvgRawData>
        <MaxMinDiff>0</MaxMinDiff>
        <StDev>156.655548</StDev>
        <CVValue>0.324662477</CVValue>
        <SignalBlankRatio>482.5182</SignalBlankRatio>
        <Volume>0</Volume>
        <SelectState>selected</SelectState>
      </WellDetails>
      <WellDetails>
        <WellLabel>E2</WellLabel>
        <Col>1</Col>
        <Row>4</Row>
        <RunNumber>1</RunNumber>
        <StartTime>
          <anyType xsi:type="xsd:int">0</anyType>
        </StartTime>
        <Result>
          <anyType xsi:type="xsd:float">450.718</anyType>
        </Result>
        <AnalyzedValue>
          <anyType xsi:type="xsd:float">450.718</anyType>
        </AnalyzedValue>
        <IsRatio>false</IsRatio>
        <IsReference>false</IsReference>
        <IsAssigned>false</IsAssigned>
        <IsSample>false</IsSample>
        <StandardReplicateGroupId />
        <SampleGroupId />
        <ExtCoeff>dsDNA</ExtCoeff>
        <SampleColorIndex>0</SampleColorIndex>
        <Red>0</Red>
        <Green>0</Green>
        <Blue>0</Blue>
        <ExtCoeffManual>false</ExtCoeffManual>
        <EC50Value>0</EC50Value>
        <IsOutlier>false</IsOutlier>
        <ConcDil>0</ConcDil>
        <AvgCalcConc>482.5182</AvgCalcConc>
        <AvgRawData>482.5182</AvgRawData>
        <MaxMinDiff>0</MaxMinDiff>
        <StDev>156.655548</StDev>
        <CVValue>0.324662477</CVValue>
        <SignalBlankRatio>482.5182</SignalBlankRatio>
        <Volume>0</Volume>
        <SelectState>selected</SelectState>
      </WellDetails>
      <WellDetails>
        <WellLabel>E3</WellLabel>
        <Col>2</Col>
        <Row>4</Row>
        <RunNumber>1</RunNumber>
        <StartTime>
          <anyType xsi:type="xsd:int">0</anyType>
        </StartTime>
        <Result>
          <anyType xsi:type="xsd:float">344.592</anyType>
        </Result>
        <AnalyzedValue>
          <anyType xsi:type="xsd:float">344.592</anyType>
        </AnalyzedValue>
        <IsRatio>false</IsRatio>
        <IsReference>false</IsReference>
        <IsAssigned>false</IsAssigned>
        <IsSample>false</IsSample>
        <StandardReplicateGroupId />
        <SampleGroupId />
        <ExtCoeff>dsDNA</ExtCoeff>
        <SampleColorIndex>0</SampleColorIndex>
        <Red>0</Red>
        <Green>0</Green>
        <Blue>0</Blue>
        <ExtCoeffManual>false</ExtCoeffManual>
        <EC50Value>0</EC50Value>
        <IsOutlier>false</IsOutlier>
        <ConcDil>0</ConcDil>
        <AvgCalcConc>482.5182</AvgCalcConc>
        <AvgRawData>482.5182</AvgRawData>
        <MaxMinDiff>0</MaxMinDiff>
        <StDev>156.655548</StDev>
        <CVValue>0.324662477</CVValue>
        <SignalBlankRatio>482.5182</SignalBlankRatio>
        <Volume>0</Volume>
        <SelectState>selected</SelectState>
      </WellDetails>
      <WellDetails>
        <WellLabel>E4</WellLabel>
        <Col>3</Col>
        <Row>4</Row>
        <RunNumber>1</RunNumber>
        <StartTime>
          <anyType xsi:type="xsd:int">0</anyType>
        </StartTime>
        <Result>
          <anyType xsi:type="xsd:float">592.693</anyType>
        </Result>
        <AnalyzedValue>
          <anyType xsi:type="xsd:float">592.693</anyType>
        </AnalyzedValue>
        <IsRatio>false</IsRatio>
        <IsReference>false</IsReference>
        <IsAssigned>false</IsAssigned>
        <IsSample>false</IsSample>
        <StandardReplicateGroupId />
        <SampleGroupId />
        <ExtCoeff>dsDNA</ExtCoeff>
        <SampleColorIndex>0</SampleColorIndex>
        <Red>0</Red>
        <Green>0</Green>
        <Blue>0</Blue>
        <ExtCoeffManual>false</ExtCoeffManual>
        <EC50Value>0</EC50Value>
        <IsOutlier>false</IsOutlier>
        <ConcDil>0</ConcDil>
        <AvgCalcConc>482.5182</AvgCalcConc>
        <AvgRawData>482.5182</AvgRawData>
        <MaxMinDiff>0</MaxMinDiff>
        <StDev>156.655548</StDev>
        <CVValue>0.324662477</CVValue>
        <SignalBlankRatio>482.5182</SignalBlankRatio>
        <Volume>0</Volume>
        <SelectState>selected</SelectState>
      </WellDetails>
      <WellDetails>
        <WellLabel>E5</WellLabel>
        <Col>4</Col>
        <Row>4</Row>
        <RunNumber>1</RunNumber>
        <StartTime>
          <anyType xsi:type="xsd:int">0</anyType>
        </StartTime>
        <Result>
          <anyType xsi:type="xsd:float">455.713</anyType>
        </Result>
        <AnalyzedValue>
          <anyType xsi:type="xsd:float">455.713</anyType>
        </AnalyzedValue>
        <IsRatio>false</IsRatio>
        <IsReference>false</IsReference>
        <IsAssigned>false</IsAssigned>
        <IsSample>false</IsSample>
        <StandardReplicateGroupId />
        <SampleGroupId />
        <ExtCoeff>dsDNA</ExtCoeff>
        <SampleColorIndex>0</SampleColorIndex>
        <Red>0</Red>
        <Green>0</Green>
        <Blue>0</Blue>
        <ExtCoeffManual>false</ExtCoeffManual>
        <EC50Value>0</EC50Value>
        <IsOutlier>false</IsOutlier>
        <ConcDil>0</ConcDil>
        <AvgCalcConc>482.5182</AvgCalcConc>
        <AvgRawData>482.5182</AvgRawData>
        <MaxMinDiff>0</MaxMinDiff>
        <StDev>156.655548</StDev>
        <CVValue>0.324662477</CVValue>
        <SignalBlankRatio>482.5182</SignalBlankRatio>
        <Volume>0</Volume>
        <SelectState>selected</SelectState>
      </WellDetails>
      <WellDetails>
        <WellLabel>E6</WellLabel>
        <Col>5</Col>
        <Row>4</Row>
        <RunNumber>1</RunNumber>
        <StartTime>
          <anyType xsi:type="xsd:int">0</anyType>
        </StartTime>
        <Result>
          <anyType xsi:type="xsd:float">458.274</anyType>
        </Result>
        <AnalyzedValue>
          <anyType xsi:type="xsd:float">458.274</anyType>
        </AnalyzedValue>
        <IsRatio>false</IsRatio>
        <IsReference>false</IsReference>
        <IsAssigned>false</IsAssigned>
        <IsSample>false</IsSample>
        <StandardReplicateGroupId />
        <SampleGroupId />
        <ExtCoeff>dsDNA</ExtCoeff>
        <SampleColorIndex>0</SampleColorIndex>
        <Red>0</Red>
        <Green>0</Green>
        <Blue>0</Blue>
        <ExtCoeffManual>false</ExtCoeffManual>
        <EC50Value>0</EC50Value>
        <IsOutlier>false</IsOutlier>
        <ConcDil>0</ConcDil>
        <AvgCalcConc>482.5182</AvgCalcConc>
        <AvgRawData>482.5182</AvgRawData>
        <MaxMinDiff>0</MaxMinDiff>
        <StDev>156.655548</StDev>
        <CVValue>0.324662477</CVValue>
        <SignalBlankRatio>482.5182</SignalBlankRatio>
        <Volume>0</Volume>
        <SelectState>selected</SelectState>
      </WellDetails>
      <WellDetails>
        <WellLabel>E7</WellLabel>
        <Col>6</Col>
        <Row>4</Row>
        <RunNumber>1</RunNumber>
        <StartTime>
          <anyType xsi:type="xsd:int">0</anyType>
        </StartTime>
        <Result>
          <anyType xsi:type="xsd:float">91.4797</anyType>
        </Result>
        <AnalyzedValue>
          <anyType xsi:type="xsd:float">91.4797</anyType>
        </AnalyzedValue>
        <IsRatio>false</IsRatio>
        <IsReference>false</IsReference>
        <IsAssigned>false</IsAssigned>
        <IsSample>false</IsSample>
        <StandardReplicateGroupId />
        <SampleGroupId />
        <ExtCoeff>dsDNA</ExtCoeff>
        <SampleColorIndex>0</SampleColorIndex>
        <Red>0</Red>
        <Green>0</Green>
        <Blue>0</Blue>
        <ExtCoeffManual>false</ExtCoeffManual>
        <EC50Value>0</EC50Value>
        <IsOutlier>false</IsOutlier>
        <ConcDil>0</ConcDil>
        <AvgCalcConc>482.5182</AvgCalcConc>
        <AvgRawData>482.5182</AvgRawData>
        <MaxMinDiff>0</MaxMinDiff>
        <StDev>156.655548</StDev>
        <CVValue>0.324662477</CVValue>
        <SignalBlankRatio>482.5182</SignalBlankRatio>
        <Volume>0</Volume>
        <SelectState>selected</SelectState>
      </WellDetails>
      <WellDetails>
        <WellLabel>E8</WellLabel>
        <Col>7</Col>
        <Row>4</Row>
        <RunNumber>1</RunNumber>
        <StartTime>
          <anyType xsi:type="xsd:int">0</anyType>
        </StartTime>
        <Result>
          <anyType xsi:type="xsd:float">328.931</anyType>
        </Result>
        <AnalyzedValue>
          <anyType xsi:type="xsd:float">328.931</anyType>
        </AnalyzedValue>
        <IsRatio>false</IsRatio>
        <IsReference>false</IsReference>
        <IsAssigned>false</IsAssigned>
        <IsSample>false</IsSample>
        <StandardReplicateGroupId />
        <SampleGroupId />
        <ExtCoeff>dsDNA</ExtCoeff>
        <SampleColorIndex>0</SampleColorIndex>
        <Red>0</Red>
        <Green>0</Green>
        <Blue>0</Blue>
        <ExtCoeffManual>false</ExtCoeffManual>
        <EC50Value>0</EC50Value>
        <IsOutlier>false</IsOutlier>
        <ConcDil>0</ConcDil>
        <AvgCalcConc>482.5182</AvgCalcConc>
        <AvgRawData>482.5182</AvgRawData>
        <MaxMinDiff>0</MaxMinDiff>
        <StDev>156.655548</StDev>
        <CVValue>0.324662477</CVValue>
        <SignalBlankRatio>482.5182</SignalBlankRatio>
        <Volume>0</Volume>
        <SelectState>selected</SelectState>
      </WellDetails>
      <WellDetails>
        <WellLabel>E9</WellLabel>
        <Col>8</Col>
        <Row>4</Row>
        <RunNumber>1</RunNumber>
        <StartTime>
          <anyType xsi:type="xsd:int">0</anyType>
        </StartTime>
        <Result>
          <anyType xsi:type="xsd:float">322.349</anyType>
        </Result>
        <AnalyzedValue>
          <anyType xsi:type="xsd:float">322.349</anyType>
        </AnalyzedValue>
        <IsRatio>false</IsRatio>
        <IsReference>false</IsReference>
        <IsAssigned>false</IsAssigned>
        <IsSample>false</IsSample>
        <StandardReplicateGroupId />
        <SampleGroupId />
        <ExtCoeff>dsDNA</ExtCoeff>
        <SampleColorIndex>0</SampleColorIndex>
        <Red>0</Red>
        <Green>0</Green>
        <Blue>0</Blue>
        <ExtCoeffManual>false</ExtCoeffManual>
        <EC50Value>0</EC50Value>
        <IsOutlier>false</IsOutlier>
        <ConcDil>0</ConcDil>
        <AvgCalcConc>482.5182</AvgCalcConc>
        <AvgRawData>482.5182</AvgRawData>
        <MaxMinDiff>0</MaxMinDiff>
        <StDev>156.655548</StDev>
        <CVValue>0.324662477</CVValue>
        <SignalBlankRatio>482.5182</SignalBlankRatio>
        <Volume>0</Volume>
        <SelectState>selected</SelectState>
      </WellDetails>
      <WellDetails>
        <WellLabel>E10</WellLabel>
        <Col>9</Col>
        <Row>4</Row>
        <RunNumber>1</RunNumber>
        <StartTime>
          <anyType xsi:type="xsd:int">0</anyType>
        </StartTime>
        <Result>
          <anyType xsi:type="xsd:float">374.178</anyType>
        </Result>
        <AnalyzedValue>
          <anyType xsi:type="xsd:float">374.178</anyType>
        </AnalyzedValue>
        <IsRatio>false</IsRatio>
        <IsReference>false</IsReference>
        <IsAssigned>false</IsAssigned>
        <IsSample>false</IsSample>
        <StandardReplicateGroupId />
        <SampleGroupId />
        <ExtCoeff>dsDNA</ExtCoeff>
        <SampleColorIndex>0</SampleColorIndex>
        <Red>0</Red>
        <Green>0</Green>
        <Blue>0</Blue>
        <ExtCoeffManual>false</ExtCoeffManual>
        <EC50Value>0</EC50Value>
        <IsOutlier>false</IsOutlier>
        <ConcDil>0</ConcDil>
        <AvgCalcConc>482.5182</AvgCalcConc>
        <AvgRawData>482.5182</AvgRawData>
        <MaxMinDiff>0</MaxMinDiff>
        <StDev>156.655548</StDev>
        <CVValue>0.324662477</CVValue>
        <SignalBlankRatio>482.5182</SignalBlankRatio>
        <Volume>0</Volume>
        <SelectState>selected</SelectState>
      </WellDetails>
      <WellDetails>
        <WellLabel>E11</WellLabel>
        <Col>10</Col>
        <Row>4</Row>
        <RunNumber>1</RunNumber>
        <StartTime>
          <anyType xsi:type="xsd:int">0</anyType>
        </StartTime>
        <Result>
          <anyType xsi:type="xsd:float">405.986</anyType>
        </Result>
        <AnalyzedValue>
          <anyType xsi:type="xsd:float">405.986</anyType>
        </AnalyzedValue>
        <IsRatio>false</IsRatio>
        <IsReference>false</IsReference>
        <IsAssigned>false</IsAssigned>
        <IsSample>false</IsSample>
        <StandardReplicateGroupId />
        <SampleGroupId />
        <ExtCoeff>dsDNA</ExtCoeff>
        <SampleColorIndex>0</SampleColorIndex>
        <Red>0</Red>
        <Green>0</Green>
        <Blue>0</Blue>
        <ExtCoeffManual>false</ExtCoeffManual>
        <EC50Value>0</EC50Value>
        <IsOutlier>false</IsOutlier>
        <ConcDil>0</ConcDil>
        <AvgCalcConc>482.5182</AvgCalcConc>
        <AvgRawData>482.5182</AvgRawData>
        <MaxMinDiff>0</MaxMinDiff>
        <StDev>156.655548</StDev>
        <CVValue>0.324662477</CVValue>
        <SignalBlankRatio>482.5182</SignalBlankRatio>
        <Volume>0</Volume>
        <SelectState>selected</SelectState>
      </WellDetails>
      <WellDetails>
        <WellLabel>E12</WellLabel>
        <Col>11</Col>
        <Row>4</Row>
        <RunNumber>1</RunNumber>
        <StartTime>
          <anyType xsi:type="xsd:int">0</anyType>
        </StartTime>
        <Result>
          <anyType xsi:type="xsd:float">587.824</anyType>
        </Result>
        <AnalyzedValue>
          <anyType xsi:type="xsd:float">587.824</anyType>
        </AnalyzedValue>
        <IsRatio>false</IsRatio>
        <IsReference>false</IsReference>
        <IsAssigned>false</IsAssigned>
        <IsSample>false</IsSample>
        <StandardReplicateGroupId />
        <SampleGroupId />
        <ExtCoeff>dsDNA</ExtCoeff>
        <SampleColorIndex>0</SampleColorIndex>
        <Red>0</Red>
        <Green>0</Green>
        <Blue>0</Blue>
        <ExtCoeffManual>false</ExtCoeffManual>
        <EC50Value>0</EC50Value>
        <IsOutlier>false</IsOutlier>
        <ConcDil>0</ConcDil>
        <AvgCalcConc>482.5182</AvgCalcConc>
        <AvgRawData>482.5182</AvgRawData>
        <MaxMinDiff>0</MaxMinDiff>
        <StDev>156.655548</StDev>
        <CVValue>0.324662477</CVValue>
        <SignalBlankRatio>482.5182</SignalBlankRatio>
        <Volume>0</Volume>
        <SelectState>selected</SelectState>
      </WellDetails>
      <WellDetails>
        <WellLabel>F1</WellLabel>
        <Col>0</Col>
        <Row>5</Row>
        <RunNumber>1</RunNumber>
        <StartTime>
          <anyType xsi:type="xsd:int">0</anyType>
        </StartTime>
        <Result>
          <anyType xsi:type="xsd:float">229.624</anyType>
        </Result>
        <AnalyzedValue>
          <anyType xsi:type="xsd:float">229.624</anyType>
        </AnalyzedValue>
        <IsRatio>false</IsRatio>
        <IsReference>false</IsReference>
        <IsAssigned>false</IsAssigned>
        <IsSample>false</IsSample>
        <StandardReplicateGroupId />
        <SampleGroupId />
        <ExtCoeff>dsDNA</ExtCoeff>
        <SampleColorIndex>0</SampleColorIndex>
        <Red>0</Red>
        <Green>0</Green>
        <Blue>0</Blue>
        <ExtCoeffManual>false</ExtCoeffManual>
        <EC50Value>0</EC50Value>
        <IsOutlier>false</IsOutlier>
        <ConcDil>0</ConcDil>
        <AvgCalcConc>482.5182</AvgCalcConc>
        <AvgRawData>482.5182</AvgRawData>
        <MaxMinDiff>0</MaxMinDiff>
        <StDev>156.655548</StDev>
        <CVValue>0.324662477</CVValue>
        <SignalBlankRatio>482.5182</SignalBlankRatio>
        <Volume>0</Volume>
        <SelectState>selected</SelectState>
      </WellDetails>
      <WellDetails>
        <WellLabel>F2</WellLabel>
        <Col>1</Col>
        <Row>5</Row>
        <RunNumber>1</RunNumber>
        <StartTime>
          <anyType xsi:type="xsd:int">0</anyType>
        </StartTime>
        <Result>
          <anyType xsi:type="xsd:float">442.61</anyType>
        </Result>
        <AnalyzedValue>
          <anyType xsi:type="xsd:float">442.61</anyType>
        </AnalyzedValue>
        <IsRatio>false</IsRatio>
        <IsReference>false</IsReference>
        <IsAssigned>false</IsAssigned>
        <IsSample>false</IsSample>
        <StandardReplicateGroupId />
        <SampleGroupId />
        <ExtCoeff>dsDNA</ExtCoeff>
        <SampleColorIndex>0</SampleColorIndex>
        <Red>0</Red>
        <Green>0</Green>
        <Blue>0</Blue>
        <ExtCoeffManual>false</ExtCoeffManual>
        <EC50Value>0</EC50Value>
        <IsOutlier>false</IsOutlier>
        <ConcDil>0</ConcDil>
        <AvgCalcConc>482.5182</AvgCalcConc>
        <AvgRawData>482.5182</AvgRawData>
        <MaxMinDiff>0</MaxMinDiff>
        <StDev>156.655548</StDev>
        <CVValue>0.324662477</CVValue>
        <SignalBlankRatio>482.5182</SignalBlankRatio>
        <Volume>0</Volume>
        <SelectState>selected</SelectState>
      </WellDetails>
      <WellDetails>
        <WellLabel>F3</WellLabel>
        <Col>2</Col>
        <Row>5</Row>
        <RunNumber>1</RunNumber>
        <StartTime>
          <anyType xsi:type="xsd:int">0</anyType>
        </StartTime>
        <Result>
          <anyType xsi:type="xsd:float">482.364</anyType>
        </Result>
        <AnalyzedValue>
          <anyType xsi:type="xsd:float">482.364</anyType>
        </AnalyzedValue>
        <IsRatio>false</IsRatio>
        <IsReference>false</IsReference>
        <IsAssigned>false</IsAssigned>
        <IsSample>false</IsSample>
        <StandardReplicateGroupId />
        <SampleGroupId />
        <ExtCoeff>dsDNA</ExtCoeff>
        <SampleColorIndex>0</SampleColorIndex>
        <Red>0</Red>
        <Green>0</Green>
        <Blue>0</Blue>
        <ExtCoeffManual>false</ExtCoeffManual>
        <EC50Value>0</EC50Value>
        <IsOutlier>false</IsOutlier>
        <ConcDil>0</ConcDil>
        <AvgCalcConc>482.5182</AvgCalcConc>
        <AvgRawData>482.5182</AvgRawData>
        <MaxMinDiff>0</MaxMinDiff>
        <StDev>156.655548</StDev>
        <CVValue>0.324662477</CVValue>
        <SignalBlankRatio>482.5182</SignalBlankRatio>
        <Volume>0</Volume>
        <SelectState>selected</SelectState>
      </WellDetails>
      <WellDetails>
        <WellLabel>F4</WellLabel>
        <Col>3</Col>
        <Row>5</Row>
        <RunNumber>1</RunNumber>
        <StartTime>
          <anyType xsi:type="xsd:int">0</anyType>
        </StartTime>
        <Result>
          <anyType xsi:type="xsd:float">109.367</anyType>
        </Result>
        <AnalyzedValue>
          <anyType xsi:type="xsd:float">109.367</anyType>
        </AnalyzedValue>
        <IsRatio>false</IsRatio>
        <IsReference>false</IsReference>
        <IsAssigned>false</IsAssigned>
        <IsSample>false</IsSample>
        <StandardReplicateGroupId />
        <SampleGroupId />
        <ExtCoeff>dsDNA</ExtCoeff>
        <SampleColorIndex>0</SampleColorIndex>
        <Red>0</Red>
        <Green>0</Green>
        <Blue>0</Blue>
        <ExtCoeffManual>false</ExtCoeffManual>
        <EC50Value>0</EC50Value>
        <IsOutlier>false</IsOutlier>
        <ConcDil>0</ConcDil>
        <AvgCalcConc>482.5182</AvgCalcConc>
        <AvgRawData>482.5182</AvgRawData>
        <MaxMinDiff>0</MaxMinDiff>
        <StDev>156.655548</StDev>
        <CVValue>0.324662477</CVValue>
        <SignalBlankRatio>482.5182</SignalBlankRatio>
        <Volume>0</Volume>
        <SelectState>selected</SelectState>
      </WellDetails>
      <WellDetails>
        <WellLabel>F5</WellLabel>
        <Col>4</Col>
        <Row>5</Row>
        <RunNumber>1</RunNumber>
        <StartTime>
          <anyType xsi:type="xsd:int">0</anyType>
        </StartTime>
        <Result>
          <anyType xsi:type="xsd:float">461.541</anyType>
        </Result>
        <AnalyzedValue>
          <anyType xsi:type="xsd:float">461.541</anyType>
        </AnalyzedValue>
        <IsRatio>false</IsRatio>
        <IsReference>false</IsReference>
        <IsAssigned>false</IsAssigned>
        <IsSample>false</IsSample>
        <StandardReplicateGroupId />
        <SampleGroupId />
        <ExtCoeff>dsDNA</ExtCoeff>
        <SampleColorIndex>0</SampleColorIndex>
        <Red>0</Red>
        <Green>0</Green>
        <Blue>0</Blue>
        <ExtCoeffManual>false</ExtCoeffManual>
        <EC50Value>0</EC50Value>
        <IsOutlier>false</IsOutlier>
        <ConcDil>0</ConcDil>
        <AvgCalcConc>482.5182</AvgCalcConc>
        <AvgRawData>482.5182</AvgRawData>
        <MaxMinDiff>0</MaxMinDiff>
        <StDev>156.655548</StDev>
        <CVValue>0.324662477</CVValue>
        <SignalBlankRatio>482.5182</SignalBlankRatio>
        <Volume>0</Volume>
        <SelectState>selected</SelectState>
      </WellDetails>
      <WellDetails>
        <WellLabel>F6</WellLabel>
        <Col>5</Col>
        <Row>5</Row>
        <RunNumber>1</RunNumber>
        <StartTime>
          <anyType xsi:type="xsd:int">0</anyType>
        </StartTime>
        <Result>
          <anyType xsi:type="xsd:float">425.811</anyType>
        </Result>
        <AnalyzedValue>
          <anyType xsi:type="xsd:float">425.811</anyType>
        </AnalyzedValue>
        <IsRatio>false</IsRatio>
        <IsReference>false</IsReference>
        <IsAssigned>false</IsAssigned>
        <IsSample>false</IsSample>
        <StandardReplicateGroupId />
        <SampleGroupId />
        <ExtCoeff>dsDNA</ExtCoeff>
        <SampleColorIndex>0</SampleColorIndex>
        <Red>0</Red>
        <Green>0</Green>
        <Blue>0</Blue>
        <ExtCoeffManual>false</ExtCoeffManual>
        <EC50Value>0</EC50Value>
        <IsOutlier>false</IsOutlier>
        <ConcDil>0</ConcDil>
        <AvgCalcConc>482.5182</AvgCalcConc>
        <AvgRawData>482.5182</AvgRawData>
        <MaxMinDiff>0</MaxMinDiff>
        <StDev>156.655548</StDev>
        <CVValue>0.324662477</CVValue>
        <SignalBlankRatio>482.5182</SignalBlankRatio>
        <Volume>0</Volume>
        <SelectState>selected</SelectState>
      </WellDetails>
      <WellDetails>
        <WellLabel>F7</WellLabel>
        <Col>6</Col>
        <Row>5</Row>
        <RunNumber>1</RunNumber>
        <StartTime>
          <anyType xsi:type="xsd:int">0</anyType>
        </StartTime>
        <Result>
          <anyType xsi:type="xsd:float">161.928</anyType>
        </Result>
        <AnalyzedValue>
          <anyType xsi:type="xsd:float">161.928</anyType>
        </AnalyzedValue>
        <IsRatio>false</IsRatio>
        <IsReference>false</IsReference>
        <IsAssigned>false</IsAssigned>
        <IsSample>false</IsSample>
        <StandardReplicateGroupId />
        <SampleGroupId />
        <ExtCoeff>dsDNA</ExtCoeff>
        <SampleColorIndex>0</SampleColorIndex>
        <Red>0</Red>
        <Green>0</Green>
        <Blue>0</Blue>
        <ExtCoeffManual>false</ExtCoeffManual>
        <EC50Value>0</EC50Value>
        <IsOutlier>false</IsOutlier>
        <ConcDil>0</ConcDil>
        <AvgCalcConc>482.5182</AvgCalcConc>
        <AvgRawData>482.5182</AvgRawData>
        <MaxMinDiff>0</MaxMinDiff>
        <StDev>156.655548</StDev>
        <CVValue>0.324662477</CVValue>
        <SignalBlankRatio>482.5182</SignalBlankRatio>
        <Volume>0</Volume>
        <SelectState>selected</SelectState>
      </WellDetails>
      <WellDetails>
        <WellLabel>F8</WellLabel>
        <Col>7</Col>
        <Row>5</Row>
        <RunNumber>1</RunNumber>
        <StartTime>
          <anyType xsi:type="xsd:int">0</anyType>
        </StartTime>
        <Result>
          <anyType xsi:type="xsd:float">382.009</anyType>
        </Result>
        <AnalyzedValue>
          <anyType xsi:type="xsd:float">382.009</anyType>
        </AnalyzedValue>
        <IsRatio>false</IsRatio>
        <IsReference>false</IsReference>
        <IsAssigned>false</IsAssigned>
        <IsSample>false</IsSample>
        <StandardReplicateGroupId />
        <SampleGroupId />
        <ExtCoeff>dsDNA</ExtCoeff>
        <SampleColorIndex>0</SampleColorIndex>
        <Red>0</Red>
        <Green>0</Green>
        <Blue>0</Blue>
        <ExtCoeffManual>false</ExtCoeffManual>
        <EC50Value>0</EC50Value>
        <IsOutlier>false</IsOutlier>
        <ConcDil>0</ConcDil>
        <AvgCalcConc>482.5182</AvgCalcConc>
        <AvgRawData>482.5182</AvgRawData>
        <MaxMinDiff>0</MaxMinDiff>
        <StDev>156.655548</StDev>
        <CVValue>0.324662477</CVValue>
        <SignalBlankRatio>482.5182</SignalBlankRatio>
        <Volume>0</Volume>
        <SelectState>selected</SelectState>
      </WellDetails>
      <WellDetails>
        <WellLabel>F9</WellLabel>
        <Col>8</Col>
        <Row>5</Row>
        <RunNumber>1</RunNumber>
        <StartTime>
          <anyType xsi:type="xsd:int">0</anyType>
        </StartTime>
        <Result>
          <anyType xsi:type="xsd:float">334.896</anyType>
        </Result>
        <AnalyzedValue>
          <anyType xsi:type="xsd:float">334.896</anyType>
        </AnalyzedValue>
        <IsRatio>false</IsRatio>
        <IsReference>false</IsReference>
        <IsAssigned>false</IsAssigned>
        <IsSample>false</IsSample>
        <StandardReplicateGroupId />
        <SampleGroupId />
        <ExtCoeff>dsDNA</ExtCoeff>
        <SampleColorIndex>0</SampleColorIndex>
        <Red>0</Red>
        <Green>0</Green>
        <Blue>0</Blue>
        <ExtCoeffManual>false</ExtCoeffManual>
        <EC50Value>0</EC50Value>
        <IsOutlier>false</IsOutlier>
        <ConcDil>0</ConcDil>
        <AvgCalcConc>482.5182</AvgCalcConc>
        <AvgRawData>482.5182</AvgRawData>
        <MaxMinDiff>0</MaxMinDiff>
        <StDev>156.655548</StDev>
        <CVValue>0.324662477</CVValue>
        <SignalBlankRatio>482.5182</SignalBlankRatio>
        <Volume>0</Volume>
        <SelectState>selected</SelectState>
      </WellDetails>
      <WellDetails>
        <WellLabel>F10</WellLabel>
        <Col>9</Col>
        <Row>5</Row>
        <RunNumber>1</RunNumber>
        <StartTime>
          <anyType xsi:type="xsd:int">0</anyType>
        </StartTime>
        <Result>
          <anyType xsi:type="xsd:float">321.312</anyType>
        </Result>
        <AnalyzedValue>
          <anyType xsi:type="xsd:float">321.312</anyType>
        </AnalyzedValue>
        <IsRatio>false</IsRatio>
        <IsReference>false</IsReference>
        <IsAssigned>false</IsAssigned>
        <IsSample>false</IsSample>
        <StandardReplicateGroupId />
        <SampleGroupId />
        <ExtCoeff>dsDNA</ExtCoeff>
        <SampleColorIndex>0</SampleColorIndex>
        <Red>0</Red>
        <Green>0</Green>
        <Blue>0</Blue>
        <ExtCoeffManual>false</ExtCoeffManual>
        <EC50Value>0</EC50Value>
        <IsOutlier>false</IsOutlier>
        <ConcDil>0</ConcDil>
        <AvgCalcConc>482.5182</AvgCalcConc>
        <AvgRawData>482.5182</AvgRawData>
        <MaxMinDiff>0</MaxMinDiff>
        <StDev>156.655548</StDev>
        <CVValue>0.324662477</CVValue>
        <SignalBlankRatio>482.5182</SignalBlankRatio>
        <Volume>0</Volume>
        <SelectState>selected</SelectState>
      </WellDetails>
      <WellDetails>
        <WellLabel>F11</WellLabel>
        <Col>10</Col>
        <Row>5</Row>
        <RunNumber>1</RunNumber>
        <StartTime>
          <anyType xsi:type="xsd:int">0</anyType>
        </StartTime>
        <Result>
          <anyType xsi:type="xsd:float">467.234</anyType>
        </Result>
        <AnalyzedValue>
          <anyType xsi:type="xsd:float">467.234</anyType>
        </AnalyzedValue>
        <IsRatio>false</IsRatio>
        <IsReference>false</IsReference>
        <IsAssigned>false</IsAssigned>
        <IsSample>false</IsSample>
        <StandardReplicateGroupId />
        <SampleGroupId />
        <ExtCoeff>dsDNA</ExtCoeff>
        <SampleColorIndex>0</SampleColorIndex>
        <Red>0</Red>
        <Green>0</Green>
        <Blue>0</Blue>
        <ExtCoeffManual>false</ExtCoeffManual>
        <EC50Value>0</EC50Value>
        <IsOutlier>false</IsOutlier>
        <ConcDil>0</ConcDil>
        <AvgCalcConc>482.5182</AvgCalcConc>
        <AvgRawData>482.5182</AvgRawData>
        <MaxMinDiff>0</MaxMinDiff>
        <StDev>156.655548</StDev>
        <CVValue>0.324662477</CVValue>
        <SignalBlankRatio>482.5182</SignalBlankRatio>
        <Volume>0</Volume>
        <SelectState>selected</SelectState>
      </WellDetails>
      <WellDetails>
        <WellLabel>F12</WellLabel>
        <Col>11</Col>
        <Row>5</Row>
        <RunNumber>1</RunNumber>
        <StartTime>
          <anyType xsi:type="xsd:int">0</anyType>
        </StartTime>
        <Result>
          <anyType xsi:type="xsd:float">521.551</anyType>
        </Result>
        <AnalyzedValue>
          <anyType xsi:type="xsd:float">521.551</anyType>
        </AnalyzedValue>
        <IsRatio>false</IsRatio>
        <IsReference>false</IsReference>
        <IsAssigned>false</IsAssigned>
        <IsSample>false</IsSample>
        <StandardReplicateGroupId />
        <SampleGroupId />
        <ExtCoeff>dsDNA</ExtCoeff>
        <SampleColorIndex>0</SampleColorIndex>
        <Red>0</Red>
        <Green>0</Green>
        <Blue>0</Blue>
        <ExtCoeffManual>false</ExtCoeffManual>
        <EC50Value>0</EC50Value>
        <IsOutlier>false</IsOutlier>
        <ConcDil>0</ConcDil>
        <AvgCalcConc>482.5182</AvgCalcConc>
        <AvgRawData>482.5182</AvgRawData>
        <MaxMinDiff>0</MaxMinDiff>
        <StDev>156.655548</StDev>
        <CVValue>0.324662477</CVValue>
        <SignalBlankRatio>482.5182</SignalBlankRatio>
        <Volume>0</Volume>
        <SelectState>selected</SelectState>
      </WellDetails>
      <WellDetails>
        <WellLabel>G1</WellLabel>
        <Col>0</Col>
        <Row>6</Row>
        <RunNumber>1</RunNumber>
        <StartTime>
          <anyType xsi:type="xsd:int">0</anyType>
        </StartTime>
        <Result>
          <anyType xsi:type="xsd:float">748.275</anyType>
        </Result>
        <AnalyzedValue>
          <anyType xsi:type="xsd:float">748.275</anyType>
        </AnalyzedValue>
        <IsRatio>false</IsRatio>
        <IsReference>false</IsReference>
        <IsAssigned>false</IsAssigned>
        <IsSample>false</IsSample>
        <StandardReplicateGroupId />
        <SampleGroupId />
        <ExtCoeff>dsDNA</ExtCoeff>
        <SampleColorIndex>0</SampleColorIndex>
        <Red>0</Red>
        <Green>0</Green>
        <Blue>0</Blue>
        <ExtCoeffManual>false</ExtCoeffManual>
        <EC50Value>0</EC50Value>
        <IsOutlier>false</IsOutlier>
        <ConcDil>0</ConcDil>
        <AvgCalcConc>482.5182</AvgCalcConc>
        <AvgRawData>482.5182</AvgRawData>
        <MaxMinDiff>0</MaxMinDiff>
        <StDev>156.655548</StDev>
        <CVValue>0.324662477</CVValue>
        <SignalBlankRatio>482.5182</SignalBlankRatio>
        <Volume>0</Volume>
        <SelectState>selected</SelectState>
      </WellDetails>
      <WellDetails>
        <WellLabel>G2</WellLabel>
        <Col>1</Col>
        <Row>6</Row>
        <RunNumber>1</RunNumber>
        <StartTime>
          <anyType xsi:type="xsd:int">0</anyType>
        </StartTime>
        <Result>
          <anyType xsi:type="xsd:float">580.535</anyType>
        </Result>
        <AnalyzedValue>
          <anyType xsi:type="xsd:float">580.535</anyType>
        </AnalyzedValue>
        <IsRatio>false</IsRatio>
        <IsReference>false</IsReference>
        <IsAssigned>false</IsAssigned>
        <IsSample>false</IsSample>
        <StandardReplicateGroupId />
        <SampleGroupId />
        <ExtCoeff>dsDNA</ExtCoeff>
        <SampleColorIndex>0</SampleColorIndex>
        <Red>0</Red>
        <Green>0</Green>
        <Blue>0</Blue>
        <ExtCoeffManual>false</ExtCoeffManual>
        <EC50Value>0</EC50Value>
        <IsOutlier>false</IsOutlier>
        <ConcDil>0</ConcDil>
        <AvgCalcConc>482.5182</AvgCalcConc>
        <AvgRawData>482.5182</AvgRawData>
        <MaxMinDiff>0</MaxMinDiff>
        <StDev>156.655548</StDev>
        <CVValue>0.324662477</CVValue>
        <SignalBlankRatio>482.5182</SignalBlankRatio>
        <Volume>0</Volume>
        <SelectState>selected</SelectState>
      </WellDetails>
      <WellDetails>
        <WellLabel>G3</WellLabel>
        <Col>2</Col>
        <Row>6</Row>
        <RunNumber>1</RunNumber>
        <StartTime>
          <anyType xsi:type="xsd:int">0</anyType>
        </StartTime>
        <Result>
          <anyType xsi:type="xsd:float">560.93</anyType>
        </Result>
        <AnalyzedValue>
          <anyType xsi:type="xsd:float">560.93</anyType>
        </AnalyzedValue>
        <IsRatio>false</IsRatio>
        <IsReference>false</IsReference>
        <IsAssigned>false</IsAssigned>
        <IsSample>false</IsSample>
        <StandardReplicateGroupId />
        <SampleGroupId />
        <ExtCoeff>dsDNA</ExtCoeff>
        <SampleColorIndex>0</SampleColorIndex>
        <Red>0</Red>
        <Green>0</Green>
        <Blue>0</Blue>
        <ExtCoeffManual>false</ExtCoeffManual>
        <EC50Value>0</EC50Value>
        <IsOutlier>false</IsOutlier>
        <ConcDil>0</ConcDil>
        <AvgCalcConc>482.5182</AvgCalcConc>
        <AvgRawData>482.5182</AvgRawData>
        <MaxMinDiff>0</MaxMinDiff>
        <StDev>156.655548</StDev>
        <CVValue>0.324662477</CVValue>
        <SignalBlankRatio>482.5182</SignalBlankRatio>
        <Volume>0</Volume>
        <SelectState>selected</SelectState>
      </WellDetails>
      <WellDetails>
        <WellLabel>G4</WellLabel>
        <Col>3</Col>
        <Row>6</Row>
        <RunNumber>1</RunNumber>
        <StartTime>
          <anyType xsi:type="xsd:int">0</anyType>
        </StartTime>
        <Result>
          <anyType xsi:type="xsd:float">559.929</anyType>
        </Result>
        <AnalyzedValue>
          <anyType xsi:type="xsd:float">559.929</anyType>
        </AnalyzedValue>
        <IsRatio>false</IsRatio>
        <IsReference>false</IsReference>
        <IsAssigned>false</IsAssigned>
        <IsSample>false</IsSample>
        <StandardReplicateGroupId />
        <SampleGroupId />
        <ExtCoeff>dsDNA</ExtCoeff>
        <SampleColorIndex>0</SampleColorIndex>
        <Red>0</Red>
        <Green>0</Green>
        <Blue>0</Blue>
        <ExtCoeffManual>false</ExtCoeffManual>
        <EC50Value>0</EC50Value>
        <IsOutlier>false</IsOutlier>
        <ConcDil>0</ConcDil>
        <AvgCalcConc>482.5182</AvgCalcConc>
        <AvgRawData>482.5182</AvgRawData>
        <MaxMinDiff>0</MaxMinDiff>
        <StDev>156.655548</StDev>
        <CVValue>0.324662477</CVValue>
        <SignalBlankRatio>482.5182</SignalBlankRatio>
        <Volume>0</Volume>
        <SelectState>selected</SelectState>
      </WellDetails>
      <WellDetails>
        <WellLabel>G5</WellLabel>
        <Col>4</Col>
        <Row>6</Row>
        <RunNumber>1</RunNumber>
        <StartTime>
          <anyType xsi:type="xsd:int">0</anyType>
        </StartTime>
        <Result>
          <anyType xsi:type="xsd:float">567.035</anyType>
        </Result>
        <AnalyzedValue>
          <anyType xsi:type="xsd:float">567.035</anyType>
        </AnalyzedValue>
        <IsRatio>false</IsRatio>
        <IsReference>false</IsReference>
        <IsAssigned>false</IsAssigned>
        <IsSample>false</IsSample>
        <StandardReplicateGroupId />
        <SampleGroupId />
        <ExtCoeff>dsDNA</ExtCoeff>
        <SampleColorIndex>0</SampleColorIndex>
        <Red>0</Red>
        <Green>0</Green>
        <Blue>0</Blue>
        <ExtCoeffManual>false</ExtCoeffManual>
        <EC50Value>0</EC50Value>
        <IsOutlier>false</IsOutlier>
        <ConcDil>0</ConcDil>
        <AvgCalcConc>482.5182</AvgCalcConc>
        <AvgRawData>482.5182</AvgRawData>
        <MaxMinDiff>0</MaxMinDiff>
        <StDev>156.655548</StDev>
        <CVValue>0.324662477</CVValue>
        <SignalBlankRatio>482.5182</SignalBlankRatio>
        <Volume>0</Volume>
        <SelectState>selected</SelectState>
      </WellDetails>
      <WellDetails>
        <WellLabel>G6</WellLabel>
        <Col>5</Col>
        <Row>6</Row>
        <RunNumber>1</RunNumber>
        <StartTime>
          <anyType xsi:type="xsd:int">0</anyType>
        </StartTime>
        <Result>
          <anyType xsi:type="xsd:float">470.16</anyType>
        </Result>
        <AnalyzedValue>
          <anyType xsi:type="xsd:float">470.16</anyType>
        </AnalyzedValue>
        <IsRatio>false</IsRatio>
        <IsReference>false</IsReference>
        <IsAssigned>false</IsAssigned>
        <IsSample>false</IsSample>
        <StandardReplicateGroupId />
        <SampleGroupId />
        <ExtCoeff>dsDNA</ExtCoeff>
        <SampleColorIndex>0</SampleColorIndex>
        <Red>0</Red>
        <Green>0</Green>
        <Blue>0</Blue>
        <ExtCoeffManual>false</ExtCoeffManual>
        <EC50Value>0</EC50Value>
        <IsOutlier>false</IsOutlier>
        <ConcDil>0</ConcDil>
        <AvgCalcConc>482.5182</AvgCalcConc>
        <AvgRawData>482.5182</AvgRawData>
        <MaxMinDiff>0</MaxMinDiff>
        <StDev>156.655548</StDev>
        <CVValue>0.324662477</CVValue>
        <SignalBlankRatio>482.5182</SignalBlankRatio>
        <Volume>0</Volume>
        <SelectState>selected</SelectState>
      </WellDetails>
      <WellDetails>
        <WellLabel>G7</WellLabel>
        <Col>6</Col>
        <Row>6</Row>
        <RunNumber>1</RunNumber>
        <StartTime>
          <anyType xsi:type="xsd:int">0</anyType>
        </StartTime>
        <Result>
          <anyType xsi:type="xsd:float">373.065</anyType>
        </Result>
        <AnalyzedValue>
          <anyType xsi:type="xsd:float">373.065</anyType>
        </AnalyzedValue>
        <IsRatio>false</IsRatio>
        <IsReference>false</IsReference>
        <IsAssigned>false</IsAssigned>
        <IsSample>false</IsSample>
        <StandardReplicateGroupId />
        <SampleGroupId />
        <ExtCoeff>dsDNA</ExtCoeff>
        <SampleColorIndex>0</SampleColorIndex>
        <Red>0</Red>
        <Green>0</Green>
        <Blue>0</Blue>
        <ExtCoeffManual>false</ExtCoeffManual>
        <EC50Value>0</EC50Value>
        <IsOutlier>false</IsOutlier>
        <ConcDil>0</ConcDil>
        <AvgCalcConc>482.5182</AvgCalcConc>
        <AvgRawData>482.5182</AvgRawData>
        <MaxMinDiff>0</MaxMinDiff>
        <StDev>156.655548</StDev>
        <CVValue>0.324662477</CVValue>
        <SignalBlankRatio>482.5182</SignalBlankRatio>
        <Volume>0</Volume>
        <SelectState>selected</SelectState>
      </WellDetails>
      <WellDetails>
        <WellLabel>G8</WellLabel>
        <Col>7</Col>
        <Row>6</Row>
        <RunNumber>1</RunNumber>
        <StartTime>
          <anyType xsi:type="xsd:int">0</anyType>
        </StartTime>
        <Result>
          <anyType xsi:type="xsd:float">409.348</anyType>
        </Result>
        <AnalyzedValue>
          <anyType xsi:type="xsd:float">409.348</anyType>
        </AnalyzedValue>
        <IsRatio>false</IsRatio>
        <IsReference>false</IsReference>
        <IsAssigned>false</IsAssigned>
        <IsSample>false</IsSample>
        <StandardReplicateGroupId />
        <SampleGroupId />
        <ExtCoeff>dsDNA</ExtCoeff>
        <SampleColorIndex>0</SampleColorIndex>
        <Red>0</Red>
        <Green>0</Green>
        <Blue>0</Blue>
        <ExtCoeffManual>false</ExtCoeffManual>
        <EC50Value>0</EC50Value>
        <IsOutlier>false</IsOutlier>
        <ConcDil>0</ConcDil>
        <AvgCalcConc>482.5182</AvgCalcConc>
        <AvgRawData>482.5182</AvgRawData>
        <MaxMinDiff>0</MaxMinDiff>
        <StDev>156.655548</StDev>
        <CVValue>0.324662477</CVValue>
        <SignalBlankRatio>482.5182</SignalBlankRatio>
        <Volume>0</Volume>
        <SelectState>selected</SelectState>
      </WellDetails>
      <WellDetails>
        <WellLabel>G9</WellLabel>
        <Col>8</Col>
        <Row>6</Row>
        <RunNumber>1</RunNumber>
        <StartTime>
          <anyType xsi:type="xsd:int">0</anyType>
        </StartTime>
        <Result>
          <anyType xsi:type="xsd:float">358.327</anyType>
        </Result>
        <AnalyzedValue>
          <anyType xsi:type="xsd:float">358.327</anyType>
        </AnalyzedValue>
        <IsRatio>false</IsRatio>
        <IsReference>false</IsReference>
        <IsAssigned>false</IsAssigned>
        <IsSample>false</IsSample>
        <StandardReplicateGroupId />
        <SampleGroupId />
        <ExtCoeff>dsDNA</ExtCoeff>
        <SampleColorIndex>0</SampleColorIndex>
        <Red>0</Red>
        <Green>0</Green>
        <Blue>0</Blue>
        <ExtCoeffManual>false</ExtCoeffManual>
        <EC50Value>0</EC50Value>
        <IsOutlier>false</IsOutlier>
        <ConcDil>0</ConcDil>
        <AvgCalcConc>482.5182</AvgCalcConc>
        <AvgRawData>482.5182</AvgRawData>
        <MaxMinDiff>0</MaxMinDiff>
        <StDev>156.655548</StDev>
        <CVValue>0.324662477</CVValue>
        <SignalBlankRatio>482.5182</SignalBlankRatio>
        <Volume>0</Volume>
        <SelectState>selected</SelectState>
      </WellDetails>
      <WellDetails>
        <WellLabel>G10</WellLabel>
        <Col>9</Col>
        <Row>6</Row>
        <RunNumber>1</RunNumber>
        <StartTime>
          <anyType xsi:type="xsd:int">0</anyType>
        </StartTime>
        <Result>
          <anyType xsi:type="xsd:float">573.295</anyType>
        </Result>
        <AnalyzedValue>
          <anyType xsi:type="xsd:float">573.295</anyType>
        </AnalyzedValue>
        <IsRatio>false</IsRatio>
        <IsReference>false</IsReference>
        <IsAssigned>false</IsAssigned>
        <IsSample>false</IsSample>
        <StandardReplicateGroupId />
        <SampleGroupId />
        <ExtCoeff>dsDNA</ExtCoeff>
        <SampleColorIndex>0</SampleColorIndex>
        <Red>0</Red>
        <Green>0</Green>
        <Blue>0</Blue>
        <ExtCoeffManual>false</ExtCoeffManual>
        <EC50Value>0</EC50Value>
        <IsOutlier>false</IsOutlier>
        <ConcDil>0</ConcDil>
        <AvgCalcConc>482.5182</AvgCalcConc>
        <AvgRawData>482.5182</AvgRawData>
        <MaxMinDiff>0</MaxMinDiff>
        <StDev>156.655548</StDev>
        <CVValue>0.324662477</CVValue>
        <SignalBlankRatio>482.5182</SignalBlankRatio>
        <Volume>0</Volume>
        <SelectState>selected</SelectState>
      </WellDetails>
      <WellDetails>
        <WellLabel>G11</WellLabel>
        <Col>10</Col>
        <Row>6</Row>
        <RunNumber>1</RunNumber>
        <StartTime>
          <anyType xsi:type="xsd:int">0</anyType>
        </StartTime>
        <Result>
          <anyType xsi:type="xsd:float">531.701</anyType>
        </Result>
        <AnalyzedValue>
          <anyType xsi:type="xsd:float">531.701</anyType>
        </AnalyzedValue>
        <IsRatio>false</IsRatio>
        <IsReference>false</IsReference>
        <IsAssigned>false</IsAssigned>
        <IsSample>false</IsSample>
        <StandardReplicateGroupId />
        <SampleGroupId />
        <ExtCoeff>dsDNA</ExtCoeff>
        <SampleColorIndex>0</SampleColorIndex>
        <Red>0</Red>
        <Green>0</Green>
        <Blue>0</Blue>
        <ExtCoeffManual>false</ExtCoeffManual>
        <EC50Value>0</EC50Value>
        <IsOutlier>false</IsOutlier>
        <ConcDil>0</ConcDil>
        <AvgCalcConc>482.5182</AvgCalcConc>
        <AvgRawData>482.5182</AvgRawData>
        <MaxMinDiff>0</MaxMinDiff>
        <StDev>156.655548</StDev>
        <CVValue>0.324662477</CVValue>
        <SignalBlankRatio>482.5182</SignalBlankRatio>
        <Volume>0</Volume>
        <SelectState>selected</SelectState>
      </WellDetails>
      <WellDetails>
        <WellLabel>G12</WellLabel>
        <Col>11</Col>
        <Row>6</Row>
        <RunNumber>1</RunNumber>
        <StartTime>
          <anyType xsi:type="xsd:int">0</anyType>
        </StartTime>
        <Result>
          <anyType xsi:type="xsd:float">710.188</anyType>
        </Result>
        <AnalyzedValue>
          <anyType xsi:type="xsd:float">710.188</anyType>
        </AnalyzedValue>
        <IsRatio>false</IsRatio>
        <IsReference>false</IsReference>
        <IsAssigned>false</IsAssigned>
        <IsSample>false</IsSample>
        <StandardReplicateGroupId />
        <SampleGroupId />
        <ExtCoeff>dsDNA</ExtCoeff>
        <SampleColorIndex>0</SampleColorIndex>
        <Red>0</Red>
        <Green>0</Green>
        <Blue>0</Blue>
        <ExtCoeffManual>false</ExtCoeffManual>
        <EC50Value>0</EC50Value>
        <IsOutlier>false</IsOutlier>
        <ConcDil>0</ConcDil>
        <AvgCalcConc>482.5182</AvgCalcConc>
        <AvgRawData>482.5182</AvgRawData>
        <MaxMinDiff>0</MaxMinDiff>
        <StDev>156.655548</StDev>
        <CVValue>0.324662477</CVValue>
        <SignalBlankRatio>482.5182</SignalBlankRatio>
        <Volume>0</Volume>
        <SelectState>selected</SelectState>
      </WellDetails>
      <WellDetails>
        <WellLabel>H1</WellLabel>
        <Col>0</Col>
        <Row>7</Row>
        <RunNumber>1</RunNumber>
        <StartTime>
          <anyType xsi:type="xsd:int">0</anyType>
        </StartTime>
        <Result>
          <anyType xsi:type="xsd:float">477.099</anyType>
        </Result>
        <AnalyzedValue>
          <anyType xsi:type="xsd:float">477.099</anyType>
        </AnalyzedValue>
        <IsRatio>false</IsRatio>
        <IsReference>false</IsReference>
        <IsAssigned>false</IsAssigned>
        <IsSample>false</IsSample>
        <StandardReplicateGroupId />
        <SampleGroupId />
        <ExtCoeff>dsDNA</ExtCoeff>
        <SampleColorIndex>0</SampleColorIndex>
        <Red>0</Red>
        <Green>0</Green>
        <Blue>0</Blue>
        <ExtCoeffManual>false</ExtCoeffManual>
        <EC50Value>0</EC50Value>
        <IsOutlier>false</IsOutlier>
        <ConcDil>0</ConcDil>
        <AvgCalcConc>482.5182</AvgCalcConc>
        <AvgRawData>482.5182</AvgRawData>
        <MaxMinDiff>0</MaxMinDiff>
        <StDev>156.655548</StDev>
        <CVValue>0.324662477</CVValue>
        <SignalBlankRatio>482.5182</SignalBlankRatio>
        <Volume>0</Volume>
        <SelectState>selected</SelectState>
      </WellDetails>
      <WellDetails>
        <WellLabel>H2</WellLabel>
        <Col>1</Col>
        <Row>7</Row>
        <RunNumber>1</RunNumber>
        <StartTime>
          <anyType xsi:type="xsd:int">0</anyType>
        </StartTime>
        <Result>
          <anyType xsi:type="xsd:float">639.942</anyType>
        </Result>
        <AnalyzedValue>
          <anyType xsi:type="xsd:float">639.942</anyType>
        </AnalyzedValue>
        <IsRatio>false</IsRatio>
        <IsReference>false</IsReference>
        <IsAssigned>false</IsAssigned>
        <IsSample>false</IsSample>
        <StandardReplicateGroupId />
        <SampleGroupId />
        <ExtCoeff>dsDNA</ExtCoeff>
        <SampleColorIndex>0</SampleColorIndex>
        <Red>0</Red>
        <Green>0</Green>
        <Blue>0</Blue>
        <ExtCoeffManual>false</ExtCoeffManual>
        <EC50Value>0</EC50Value>
        <IsOutlier>false</IsOutlier>
        <ConcDil>0</ConcDil>
        <AvgCalcConc>482.5182</AvgCalcConc>
        <AvgRawData>482.5182</AvgRawData>
        <MaxMinDiff>0</MaxMinDiff>
        <StDev>156.655548</StDev>
        <CVValue>0.324662477</CVValue>
        <SignalBlankRatio>482.5182</SignalBlankRatio>
        <Volume>0</Volume>
        <SelectState>selected</SelectState>
      </WellDetails>
      <WellDetails>
        <WellLabel>H3</WellLabel>
        <Col>2</Col>
        <Row>7</Row>
        <RunNumber>1</RunNumber>
        <StartTime>
          <anyType xsi:type="xsd:int">0</anyType>
        </StartTime>
        <Result>
          <anyType xsi:type="xsd:float">737.48</anyType>
        </Result>
        <AnalyzedValue>
          <anyType xsi:type="xsd:float">737.48</anyType>
        </AnalyzedValue>
        <IsRatio>false</IsRatio>
        <IsReference>false</IsReference>
        <IsAssigned>false</IsAssigned>
        <IsSample>false</IsSample>
        <StandardReplicateGroupId />
        <SampleGroupId />
        <ExtCoeff>dsDNA</ExtCoeff>
        <SampleColorIndex>0</SampleColorIndex>
        <Red>0</Red>
        <Green>0</Green>
        <Blue>0</Blue>
        <ExtCoeffManual>false</ExtCoeffManual>
        <EC50Value>0</EC50Value>
        <IsOutlier>false</IsOutlier>
        <ConcDil>0</ConcDil>
        <AvgCalcConc>482.5182</AvgCalcConc>
        <AvgRawData>482.5182</AvgRawData>
        <MaxMinDiff>0</MaxMinDiff>
        <StDev>156.655548</StDev>
        <CVValue>0.324662477</CVValue>
        <SignalBlankRatio>482.5182</SignalBlankRatio>
        <Volume>0</Volume>
        <SelectState>selected</SelectState>
      </WellDetails>
      <WellDetails>
        <WellLabel>H4</WellLabel>
        <Col>3</Col>
        <Row>7</Row>
        <RunNumber>1</RunNumber>
        <StartTime>
          <anyType xsi:type="xsd:int">0</anyType>
        </StartTime>
        <Result>
          <anyType xsi:type="xsd:float">667.049</anyType>
        </Result>
        <AnalyzedValue>
          <anyType xsi:type="xsd:float">667.049</anyType>
        </AnalyzedValue>
        <IsRatio>false</IsRatio>
        <IsReference>false</IsReference>
        <IsAssigned>false</IsAssigned>
        <IsSample>false</IsSample>
        <StandardReplicateGroupId />
        <SampleGroupId />
        <ExtCoeff>dsDNA</ExtCoeff>
        <SampleColorIndex>0</SampleColorIndex>
        <Red>0</Red>
        <Green>0</Green>
        <Blue>0</Blue>
        <ExtCoeffManual>false</ExtCoeffManual>
        <EC50Value>0</EC50Value>
        <IsOutlier>false</IsOutlier>
        <ConcDil>0</ConcDil>
        <AvgCalcConc>482.5182</AvgCalcConc>
        <AvgRawData>482.5182</AvgRawData>
        <MaxMinDiff>0</MaxMinDiff>
        <StDev>156.655548</StDev>
        <CVValue>0.324662477</CVValue>
        <SignalBlankRatio>482.5182</SignalBlankRatio>
        <Volume>0</Volume>
        <SelectState>selected</SelectState>
      </WellDetails>
      <WellDetails>
        <WellLabel>H5</WellLabel>
        <Col>4</Col>
        <Row>7</Row>
        <RunNumber>1</RunNumber>
        <StartTime>
          <anyType xsi:type="xsd:int">0</anyType>
        </StartTime>
        <Result>
          <anyType xsi:type="xsd:float">676.504</anyType>
        </Result>
        <AnalyzedValue>
          <anyType xsi:type="xsd:float">676.504</anyType>
        </AnalyzedValue>
        <IsRatio>false</IsRatio>
        <IsReference>false</IsReference>
        <IsAssigned>false</IsAssigned>
        <IsSample>false</IsSample>
        <StandardReplicateGroupId />
        <SampleGroupId />
        <ExtCoeff>dsDNA</ExtCoeff>
        <SampleColorIndex>0</SampleColorIndex>
        <Red>0</Red>
        <Green>0</Green>
        <Blue>0</Blue>
        <ExtCoeffManual>false</ExtCoeffManual>
        <EC50Value>0</EC50Value>
        <IsOutlier>false</IsOutlier>
        <ConcDil>0</ConcDil>
        <AvgCalcConc>482.5182</AvgCalcConc>
        <AvgRawData>482.5182</AvgRawData>
        <MaxMinDiff>0</MaxMinDiff>
        <StDev>156.655548</StDev>
        <CVValue>0.324662477</CVValue>
        <SignalBlankRatio>482.5182</SignalBlankRatio>
        <Volume>0</Volume>
        <SelectState>selected</SelectState>
      </WellDetails>
      <WellDetails>
        <WellLabel>H6</WellLabel>
        <Col>5</Col>
        <Row>7</Row>
        <RunNumber>1</RunNumber>
        <StartTime>
          <anyType xsi:type="xsd:int">0</anyType>
        </StartTime>
        <Result>
          <anyType xsi:type="xsd:float">487.306</anyType>
        </Result>
        <AnalyzedValue>
          <anyType xsi:type="xsd:float">487.306</anyType>
        </AnalyzedValue>
        <IsRatio>false</IsRatio>
        <IsReference>false</IsReference>
        <IsAssigned>false</IsAssigned>
        <IsSample>false</IsSample>
        <StandardReplicateGroupId />
        <SampleGroupId />
        <ExtCoeff>dsDNA</ExtCoeff>
        <SampleColorIndex>0</SampleColorIndex>
        <Red>0</Red>
        <Green>0</Green>
        <Blue>0</Blue>
        <ExtCoeffManual>false</ExtCoeffManual>
        <EC50Value>0</EC50Value>
        <IsOutlier>false</IsOutlier>
        <ConcDil>0</ConcDil>
        <AvgCalcConc>482.5182</AvgCalcConc>
        <AvgRawData>482.5182</AvgRawData>
        <MaxMinDiff>0</MaxMinDiff>
        <StDev>156.655548</StDev>
        <CVValue>0.324662477</CVValue>
        <SignalBlankRatio>482.5182</SignalBlankRatio>
        <Volume>0</Volume>
        <SelectState>selected</SelectState>
      </WellDetails>
      <WellDetails>
        <WellLabel>H7</WellLabel>
        <Col>6</Col>
        <Row>7</Row>
        <RunNumber>1</RunNumber>
        <StartTime>
          <anyType xsi:type="xsd:int">0</anyType>
        </StartTime>
        <Result>
          <anyType xsi:type="xsd:float">370.523</anyType>
        </Result>
        <AnalyzedValue>
          <anyType xsi:type="xsd:float">370.523</anyType>
        </AnalyzedValue>
        <IsRatio>false</IsRatio>
        <IsReference>false</IsReference>
        <IsAssigned>false</IsAssigned>
        <IsSample>false</IsSample>
        <StandardReplicateGroupId />
        <SampleGroupId />
        <ExtCoeff>dsDNA</ExtCoeff>
        <SampleColorIndex>0</SampleColorIndex>
        <Red>0</Red>
        <Green>0</Green>
        <Blue>0</Blue>
        <ExtCoeffManual>false</ExtCoeffManual>
        <EC50Value>0</EC50Value>
        <IsOutlier>false</IsOutlier>
        <ConcDil>0</ConcDil>
        <AvgCalcConc>482.5182</AvgCalcConc>
        <AvgRawData>482.5182</AvgRawData>
        <MaxMinDiff>0</MaxMinDiff>
        <StDev>156.655548</StDev>
        <CVValue>0.324662477</CVValue>
        <SignalBlankRatio>482.5182</SignalBlankRatio>
        <Volume>0</Volume>
        <SelectState>selected</SelectState>
      </WellDetails>
      <WellDetails>
        <WellLabel>H8</WellLabel>
        <Col>7</Col>
        <Row>7</Row>
        <RunNumber>1</RunNumber>
        <StartTime>
          <anyType xsi:type="xsd:int">0</anyType>
        </StartTime>
        <Result>
          <anyType xsi:type="xsd:float">519.694</anyType>
        </Result>
        <AnalyzedValue>
          <anyType xsi:type="xsd:float">519.694</anyType>
        </AnalyzedValue>
        <IsRatio>false</IsRatio>
        <IsReference>false</IsReference>
        <IsAssigned>false</IsAssigned>
        <IsSample>false</IsSample>
        <StandardReplicateGroupId />
        <SampleGroupId />
        <ExtCoeff>dsDNA</ExtCoeff>
        <SampleColorIndex>0</SampleColorIndex>
        <Red>0</Red>
        <Green>0</Green>
        <Blue>0</Blue>
        <ExtCoeffManual>false</ExtCoeffManual>
        <EC50Value>0</EC50Value>
        <IsOutlier>false</IsOutlier>
        <ConcDil>0</ConcDil>
        <AvgCalcConc>482.5182</AvgCalcConc>
        <AvgRawData>482.5182</AvgRawData>
        <MaxMinDiff>0</MaxMinDiff>
        <StDev>156.655548</StDev>
        <CVValue>0.324662477</CVValue>
        <SignalBlankRatio>482.5182</SignalBlankRatio>
        <Volume>0</Volume>
        <SelectState>selected</SelectState>
      </WellDetails>
      <WellDetails>
        <WellLabel>H9</WellLabel>
        <Col>8</Col>
        <Row>7</Row>
        <RunNumber>1</RunNumber>
        <StartTime>
          <anyType xsi:type="xsd:int">0</anyType>
        </StartTime>
        <Result>
          <anyType xsi:type="xsd:float">455.87</anyType>
        </Result>
        <AnalyzedValue>
          <anyType xsi:type="xsd:float">455.87</anyType>
        </AnalyzedValue>
        <IsRatio>false</IsRatio>
        <IsReference>false</IsReference>
        <IsAssigned>false</IsAssigned>
        <IsSample>false</IsSample>
        <StandardReplicateGroupId />
        <SampleGroupId />
        <ExtCoeff>dsDNA</ExtCoeff>
        <SampleColorIndex>0</SampleColorIndex>
        <Red>0</Red>
        <Green>0</Green>
        <Blue>0</Blue>
        <ExtCoeffManual>false</ExtCoeffManual>
        <EC50Value>0</EC50Value>
        <IsOutlier>false</IsOutlier>
        <ConcDil>0</ConcDil>
        <AvgCalcConc>482.5182</AvgCalcConc>
        <AvgRawData>482.5182</AvgRawData>
        <MaxMinDiff>0</MaxMinDiff>
        <StDev>156.655548</StDev>
        <CVValue>0.324662477</CVValue>
        <SignalBlankRatio>482.5182</SignalBlankRatio>
        <Volume>0</Volume>
        <SelectState>selected</SelectState>
      </WellDetails>
      <WellDetails>
        <WellLabel>H10</WellLabel>
        <Col>9</Col>
        <Row>7</Row>
        <RunNumber>1</RunNumber>
        <StartTime>
          <anyType xsi:type="xsd:int">0</anyType>
        </StartTime>
        <Result>
          <anyType xsi:type="xsd:float">477.611</anyType>
        </Result>
        <AnalyzedValue>
          <anyType xsi:type="xsd:float">477.611</anyType>
        </AnalyzedValue>
        <IsRatio>false</IsRatio>
        <IsReference>false</IsReference>
        <IsAssigned>false</IsAssigned>
        <IsSample>false</IsSample>
        <StandardReplicateGroupId />
        <SampleGroupId />
        <ExtCoeff>dsDNA</ExtCoeff>
        <SampleColorIndex>0</SampleColorIndex>
        <Red>0</Red>
        <Green>0</Green>
        <Blue>0</Blue>
        <ExtCoeffManual>false</ExtCoeffManual>
        <EC50Value>0</EC50Value>
        <IsOutlier>false</IsOutlier>
        <ConcDil>0</ConcDil>
        <AvgCalcConc>482.5182</AvgCalcConc>
        <AvgRawData>482.5182</AvgRawData>
        <MaxMinDiff>0</MaxMinDiff>
        <StDev>156.655548</StDev>
        <CVValue>0.324662477</CVValue>
        <SignalBlankRatio>482.5182</SignalBlankRatio>
        <Volume>0</Volume>
        <SelectState>selected</SelectState>
      </WellDetails>
      <WellDetails>
        <WellLabel>H11</WellLabel>
        <Col>10</Col>
        <Row>7</Row>
        <RunNumber>1</RunNumber>
        <StartTime>
          <anyType xsi:type="xsd:int">0</anyType>
        </StartTime>
        <Result>
          <anyType xsi:type="xsd:float">595.971</anyType>
        </Result>
        <AnalyzedValue>
          <anyType xsi:type="xsd:float">595.971</anyType>
        </AnalyzedValue>
        <IsRatio>false</IsRatio>
        <IsReference>false</IsReference>
        <IsAssigned>false</IsAssigned>
        <IsSample>false</IsSample>
        <StandardReplicateGroupId />
        <SampleGroupId />
        <ExtCoeff>dsDNA</ExtCoeff>
        <SampleColorIndex>0</SampleColorIndex>
        <Red>0</Red>
        <Green>0</Green>
        <Blue>0</Blue>
        <ExtCoeffManual>false</ExtCoeffManual>
        <EC50Value>0</EC50Value>
        <IsOutlier>false</IsOutlier>
        <ConcDil>0</ConcDil>
        <AvgCalcConc>482.5182</AvgCalcConc>
        <AvgRawData>482.5182</AvgRawData>
        <MaxMinDiff>0</MaxMinDiff>
        <StDev>156.655548</StDev>
        <CVValue>0.324662477</CVValue>
        <SignalBlankRatio>482.5182</SignalBlankRatio>
        <Volume>0</Volume>
        <SelectState>selected</SelectState>
      </WellDetails>
      <WellDetails>
        <WellLabel>H12</WellLabel>
        <Col>11</Col>
        <Row>7</Row>
        <RunNumber>1</RunNumber>
        <StartTime>
          <anyType xsi:type="xsd:int">0</anyType>
        </StartTime>
        <Result>
          <anyType xsi:type="xsd:float">702.256</anyType>
        </Result>
        <AnalyzedValue>
          <anyType xsi:type="xsd:float">702.256</anyType>
        </AnalyzedValue>
        <IsRatio>false</IsRatio>
        <IsReference>false</IsReference>
        <IsAssigned>false</IsAssigned>
        <IsSample>false</IsSample>
        <StandardReplicateGroupId />
        <SampleGroupId />
        <ExtCoeff>dsDNA</ExtCoeff>
        <SampleColorIndex>0</SampleColorIndex>
        <Red>0</Red>
        <Green>0</Green>
        <Blue>0</Blue>
        <ExtCoeffManual>false</ExtCoeffManual>
        <EC50Value>0</EC50Value>
        <IsOutlier>false</IsOutlier>
        <ConcDil>0</ConcDil>
        <AvgCalcConc>482.5182</AvgCalcConc>
        <AvgRawData>482.5182</AvgRawData>
        <MaxMinDiff>0</MaxMinDiff>
        <StDev>156.655548</StDev>
        <CVValue>0.324662477</CVValue>
        <SignalBlankRatio>482.5182</SignalBlankRatio>
        <Volume>0</Volume>
        <SelectState>selected</SelectState>
      </WellDetails>
    </WellList>
    <Ratio>Read1 / Read2</Ratio>
    <ResultsList />
    <RefIndexes />
    <MultiplexProtocolList />
    <StartTimes>
      <anyType xsi:type="xsd:dateTime">2017-06-23T21:04:44-07:00</anyType>
    </StartTimes>
    <AbsCalc>AB</AbsCalc>
    <ReferenceWellMap>000000000000000000000000</ReferenceWellMap>
    <PlateColumns>12</PlateColumns>
    <PlateRows>8</PlateRows>
    <AbsWellRef>false</AbsWellRef>
    <NumberOfProtocols>0</NumberOfProtocols>
    <Type>Fluorescence</Type>
    <Category>Factory</Category>
    <FluoroFilter>AFC</FluoroFilter>
    <DataVersion>5</DataVersion>
    <Version>1.0</Version>
    <Label>ApoTox-Glo</Label>
    <Creator>User</Creator>
    <Locked>false</Locked>
    <ReaderType>2</ReaderType>
    <DateRead>2017-06-23T21:04:39-07:00</DateRead>
    <Filename>jmv-cho-p18_ApoTox-Glo_6-23-2017_9-04-44 PM</Filename>
    <InstrumentSN>SN: 516989722</InstrumentSN>
    <FluoOpticalKitID />
    <Result>0</Result>
    <Prefix>jmv-cho-p18</Prefix>
    <WellMap>FFFFFFFFFFFFFFFFFFFFFFFF</WellMap>
    <RunCount>1</RunCount>
    <LoopCount>1</LoopCount>
    <RunPeriod>60</RunPeriod>
    <Kinetics>false</Kinetics>
    <KineticIntTime>1</KineticIntTime>
    <KineticCount>10</KineticCount>
    <PreRunDelay>0</PreRunDelay>
    <IncubateTime>30</IncubateTime>
    <IncubateTemp>25</IncubateTemp>
    <IsHeatedIncubation>false</IsHeatedIncubation>
    <ShakeTime>30</ShakeTime>
    <ShakeIntensity>Medium</ShakeIntensity>
    <ShakeType>Orbital</ShakeType>
    <DispenseVolume>100</DispenseVolume>
    <PumpIndex>1</PumpIndex>
    <MultiReadsPerWell>false</MultiReadsPerWell>
    <ExperimentNotes />
    <CurveFit>Measurement</CurveFit>
    <CFCoeff />
    <R2Value />
    <CFStdDev />
    <DoseResponseGroupID />
    <Units />
    <StandardCounter>1</StandardCounter>
    <UnknownCounter>1</UnknownCounter>
    <SampleCounter>1</SampleCounter>
    <LastSampleColorIndex>0</LastSampleColorIndex>
    <PromptText>Enter Message</PromptText>
    <Injector>0</Injector>
    <Inject>
      <boolean>false</boolean>
      <boolean>false</boolean>
    </Inject>
    <Volume>
      <int>100</int>
      <int>100</int>
    </Volume>
    <DispSpeed>
      <int>200</int>
      <int>200</int>
    </DispSpeed>
    <Delay>
      <float>3</float>
      <float>3</float>
    </Delay>
    <Read>
      <boolean>true</boolean>
      <boolean>false</boolean>
    </Read>
    <PostDelay>
      <float>0</float>
      <float>0</float>
    </PostDelay>
    <IntegrationTime>
      <float>0.5</float>
      <float>0.5</float>
    </IntegrationTime>
    <WaveLengthCount>
      <int>1</int>
      <int>1</int>
    </WaveLengthCount>
    <WaveLength1>
      <string>450</string>
      <string>450</string>
    </WaveLength1>
    <WaveLength2>
      <string>450</string>
      <string>450</string>
    </WaveLength2>
  </ProtocolSerializable>
  <ProtocolSerializable>
    <r2Value />
    <ScriptCount>6</ScriptCount>
    <Ref1WaveLength1>0</Ref1WaveLength1>
    <Ref2WaveLength1>0</Ref2WaveLength1>
    <Ref1WaveLength2>0</Ref1WaveLength2>
    <Ref2WaveLength2>0</Ref2WaveLength2>
    <RefOnOff>
      <string>Ref1(on)</string>
      <string>Ref1(off)</string>
      <string>Ref2(on)</string>
      <string>Ref2(off)</string>
    </RefOnOff>
    <WaveLength />
    <WellInfo>
      <Col>11</Col>
      <Row>7</Row>
      <RunNumber>0</RunNumber>
      <StartTime />
      <Result />
      <OD />
      <AnalyzedValue />
      <IsRatio>false</IsRatio>
      <IsReference>false</IsReference>
      <IsAssigned>false</IsAssigned>
      <IsSample>false</IsSample>
      <StandardReplicateGroupId />
      <SampleGroupId />
      <ExtCoeff>dsDNA</ExtCoeff>
      <SampleColorIndex>0</SampleColorIndex>
      <Red>0</Red>
      <Green>0</Green>
      <Blue>0</Blue>
      <ExtCoeffManual>false</ExtCoeffManual>
      <EC50Value>0</EC50Value>
      <IsOutlier>false</IsOutlier>
      <ConcDil>0</ConcDil>
      <AvgCalcConc>0</AvgCalcConc>
      <AvgRawData>0</AvgRawData>
      <MaxMinDiff>0</MaxMinDiff>
      <StDev>0</StDev>
      <CVValue>0</CVValue>
      <SignalBlankRatio>0</SignalBlankRatio>
      <Volume>0</Volume>
      <SelectState>selected</SelectState>
    </WellInfo>
    <WellList>
      <WellDetails>
        <WellLabel>A1</WellLabel>
        <Col>0</Col>
        <Row>0</Row>
        <RunNumber>1</RunNumber>
        <StartTime>
          <anyType xsi:type="xsd:int">0</anyType>
        </StartTime>
        <Result>
          <anyType xsi:type="xsd:float">17030.8</anyType>
        </Result>
        <AnalyzedValue>
          <anyType xsi:type="xsd:float">17030.8</anyType>
        </AnalyzedValue>
        <IsRatio>false</IsRatio>
        <IsReference>false</IsReference>
        <IsAssigned>false</IsAssigned>
        <IsSample>false</IsSample>
        <StandardReplicateGroupId />
        <SampleGroupId />
        <ExtCoeff>dsDNA</ExtCoeff>
        <SampleColorIndex>0</SampleColorIndex>
        <Red>0</Red>
        <Green>0</Green>
        <Blue>0</Blue>
        <ExtCoeffManual>false</ExtCoeffManual>
        <EC50Value>0</EC50Value>
        <IsOutlier>false</IsOutlier>
        <ConcDil>0</ConcDil>
        <AvgCalcConc>26634.3867</AvgCalcConc>
        <AvgRawData>26634.3867</AvgRawData>
        <MaxMinDiff>0</MaxMinDiff>
        <StDev>4650.28369</StDev>
        <CVValue>0.174597</CVValue>
        <SignalBlankRatio>26634.3867</SignalBlankRatio>
        <Volume>0</Volume>
        <SelectState>selected</SelectState>
      </WellDetails>
      <WellDetails>
        <WellLabel>A2</WellLabel>
        <Col>1</Col>
        <Row>0</Row>
        <RunNumber>1</RunNumber>
        <StartTime>
          <anyType xsi:type="xsd:int">0</anyType>
        </StartTime>
        <Result>
          <anyType xsi:type="xsd:float">26206.9</anyType>
        </Result>
        <AnalyzedValue>
          <anyType xsi:type="xsd:float">26206.9</anyType>
        </AnalyzedValue>
        <IsRatio>false</IsRatio>
        <IsReference>false</IsReference>
        <IsAssigned>false</IsAssigned>
        <IsSample>false</IsSample>
        <StandardReplicateGroupId />
        <SampleGroupId />
        <ExtCoeff>dsDNA</ExtCoeff>
        <SampleColorIndex>0</SampleColorIndex>
        <Red>0</Red>
        <Green>0</Green>
        <Blue>0</Blue>
        <ExtCoeffManual>false</ExtCoeffManual>
        <EC50Value>0</EC50Value>
        <IsOutlier>false</IsOutlier>
        <ConcDil>0</ConcDil>
        <AvgCalcConc>26634.3867</AvgCalcConc>
        <AvgRawData>26634.3867</AvgRawData>
        <MaxMinDiff>0</MaxMinDiff>
        <StDev>4650.28369</StDev>
        <CVValue>0.174597</CVValue>
        <SignalBlankRatio>26634.3867</SignalBlankRatio>
        <Volume>0</Volume>
        <SelectState>selected</SelectState>
      </WellDetails>
      <WellDetails>
        <WellLabel>A3</WellLabel>
        <Col>2</Col>
        <Row>0</Row>
        <RunNumber>1</RunNumber>
        <StartTime>
          <anyType xsi:type="xsd:int">0</anyType>
        </StartTime>
        <Result>
          <anyType xsi:type="xsd:float">29508.7</anyType>
        </Result>
        <AnalyzedValue>
          <anyType xsi:type="xsd:float">29508.7</anyType>
        </AnalyzedValue>
        <IsRatio>false</IsRatio>
        <IsReference>false</IsReference>
        <IsAssigned>false</IsAssigned>
        <IsSample>false</IsSample>
        <StandardReplicateGroupId />
        <SampleGroupId />
        <ExtCoeff>dsDNA</ExtCoeff>
        <SampleColorIndex>0</SampleColorIndex>
        <Red>0</Red>
        <Green>0</Green>
        <Blue>0</Blue>
        <ExtCoeffManual>false</ExtCoeffManual>
        <EC50Value>0</EC50Value>
        <IsOutlier>false</IsOutlier>
        <ConcDil>0</ConcDil>
        <AvgCalcConc>26634.3867</AvgCalcConc>
        <AvgRawData>26634.3867</AvgRawData>
        <MaxMinDiff>0</MaxMinDiff>
        <StDev>4650.28369</StDev>
        <CVValue>0.174597</CVValue>
        <SignalBlankRatio>26634.3867</SignalBlankRatio>
        <Volume>0</Volume>
        <SelectState>selected</SelectState>
      </WellDetails>
      <WellDetails>
        <WellLabel>A4</WellLabel>
        <Col>3</Col>
        <Row>0</Row>
        <RunNumber>1</RunNumber>
        <StartTime>
          <anyType xsi:type="xsd:int">0</anyType>
        </StartTime>
        <Result>
          <anyType xsi:type="xsd:float">24192.4</anyType>
        </Result>
        <AnalyzedValue>
          <anyType xsi:type="xsd:float">24192.4</anyType>
        </AnalyzedValue>
        <IsRatio>false</IsRatio>
        <IsReference>false</IsReference>
        <IsAssigned>false</IsAssigned>
        <IsSample>false</IsSample>
        <StandardReplicateGroupId />
        <SampleGroupId />
        <ExtCoeff>dsDNA</ExtCoeff>
        <SampleColorIndex>0</SampleColorIndex>
        <Red>0</Red>
        <Green>0</Green>
        <Blue>0</Blue>
        <ExtCoeffManual>false</ExtCoeffManual>
        <EC50Value>0</EC50Value>
        <IsOutlier>false</IsOutlier>
        <ConcDil>0</ConcDil>
        <AvgCalcConc>26634.3867</AvgCalcConc>
        <AvgRawData>26634.3867</AvgRawData>
        <MaxMinDiff>0</MaxMinDiff>
        <StDev>4650.28369</StDev>
        <CVValue>0.174597</CVValue>
        <SignalBlankRatio>26634.3867</SignalBlankRatio>
        <Volume>0</Volume>
        <SelectState>selected</SelectState>
      </WellDetails>
      <WellDetails>
        <WellLabel>A5</WellLabel>
        <Col>4</Col>
        <Row>0</Row>
        <RunNumber>1</RunNumber>
        <StartTime>
          <anyType xsi:type="xsd:int">0</anyType>
        </StartTime>
        <Result>
          <anyType xsi:type="xsd:float">27615.4</anyType>
        </Result>
        <AnalyzedValue>
          <anyType xsi:type="xsd:float">27615.4</anyType>
        </AnalyzedValue>
        <IsRatio>false</IsRatio>
        <IsReference>false</IsReference>
        <IsAssigned>false</IsAssigned>
        <IsSample>false</IsSample>
        <StandardReplicateGroupId />
        <SampleGroupId />
        <ExtCoeff>dsDNA</ExtCoeff>
        <SampleColorIndex>0</SampleColorIndex>
        <Red>0</Red>
        <Green>0</Green>
        <Blue>0</Blue>
        <ExtCoeffManual>false</ExtCoeffManual>
        <EC50Value>0</EC50Value>
        <IsOutlier>false</IsOutlier>
        <ConcDil>0</ConcDil>
        <AvgCalcConc>26634.3867</AvgCalcConc>
        <AvgRawData>26634.3867</AvgRawData>
        <MaxMinDiff>0</MaxMinDiff>
        <StDev>4650.28369</StDev>
        <CVValue>0.174597</CVValue>
        <SignalBlankRatio>26634.3867</SignalBlankRatio>
        <Volume>0</Volume>
        <SelectState>selected</SelectState>
      </WellDetails>
      <WellDetails>
        <WellLabel>A6</WellLabel>
        <Col>5</Col>
        <Row>0</Row>
        <RunNumber>1</RunNumber>
        <StartTime>
          <anyType xsi:type="xsd:int">0</anyType>
        </StartTime>
        <Result>
          <anyType xsi:type="xsd:float">26057.7</anyType>
        </Result>
        <AnalyzedValue>
          <anyType xsi:type="xsd:float">26057.7</anyType>
        </AnalyzedValue>
        <IsRatio>false</IsRatio>
        <IsReference>false</IsReference>
        <IsAssigned>false</IsAssigned>
        <IsSample>false</IsSample>
        <StandardReplicateGroupId />
        <SampleGroupId />
        <ExtCoeff>dsDNA</ExtCoeff>
        <SampleColorIndex>0</SampleColorIndex>
        <Red>0</Red>
        <Green>0</Green>
        <Blue>0</Blue>
        <ExtCoeffManual>false</ExtCoeffManual>
        <EC50Value>0</EC50Value>
        <IsOutlier>false</IsOutlier>
        <ConcDil>0</ConcDil>
        <AvgCalcConc>26634.3867</AvgCalcConc>
        <AvgRawData>26634.3867</AvgRawData>
        <MaxMinDiff>0</MaxMinDiff>
        <StDev>4650.28369</StDev>
        <CVValue>0.174597</CVValue>
        <SignalBlankRatio>26634.3867</SignalBlankRatio>
        <Volume>0</Volume>
        <SelectState>selected</SelectState>
      </WellDetails>
      <WellDetails>
        <WellLabel>A7</WellLabel>
        <Col>6</Col>
        <Row>0</Row>
        <RunNumber>1</RunNumber>
        <StartTime>
          <anyType xsi:type="xsd:int">0</anyType>
        </StartTime>
        <Result>
          <anyType xsi:type="xsd:float">19172</anyType>
        </Result>
        <AnalyzedValue>
          <anyType xsi:type="xsd:float">19172</anyType>
        </AnalyzedValue>
        <IsRatio>false</IsRatio>
        <IsReference>false</IsReference>
        <IsAssigned>false</IsAssigned>
        <IsSample>false</IsSample>
        <StandardReplicateGroupId />
        <SampleGroupId />
        <ExtCoeff>dsDNA</ExtCoeff>
        <SampleColorIndex>0</SampleColorIndex>
        <Red>0</Red>
        <Green>0</Green>
        <Blue>0</Blue>
        <ExtCoeffManual>false</ExtCoeffManual>
        <EC50Value>0</EC50Value>
        <IsOutlier>false</IsOutlier>
        <ConcDil>0</ConcDil>
        <AvgCalcConc>26634.3867</AvgCalcConc>
        <AvgRawData>26634.3867</AvgRawData>
        <MaxMinDiff>0</MaxMinDiff>
        <StDev>4650.28369</StDev>
        <CVValue>0.174597</CVValue>
        <SignalBlankRatio>26634.3867</SignalBlankRatio>
        <Volume>0</Volume>
        <SelectState>selected</SelectState>
      </WellDetails>
      <WellDetails>
        <WellLabel>A8</WellLabel>
        <Col>7</Col>
        <Row>0</Row>
        <RunNumber>1</RunNumber>
        <StartTime>
          <anyType xsi:type="xsd:int">0</anyType>
        </StartTime>
        <Result>
          <anyType xsi:type="xsd:float">21803.8</anyType>
        </Result>
        <AnalyzedValue>
          <anyType xsi:type="xsd:float">21803.8</anyType>
        </AnalyzedValue>
        <IsRatio>false</IsRatio>
        <IsReference>false</IsReference>
        <IsAssigned>false</IsAssigned>
        <IsSample>false</IsSample>
        <StandardReplicateGroupId />
        <SampleGroupId />
        <ExtCoeff>dsDNA</ExtCoeff>
        <SampleColorIndex>0</SampleColorIndex>
        <Red>0</Red>
        <Green>0</Green>
        <Blue>0</Blue>
        <ExtCoeffManual>false</ExtCoeffManual>
        <EC50Value>0</EC50Value>
        <IsOutlier>false</IsOutlier>
        <ConcDil>0</ConcDil>
        <AvgCalcConc>26634.3867</AvgCalcConc>
        <AvgRawData>26634.3867</AvgRawData>
        <MaxMinDiff>0</MaxMinDiff>
        <StDev>4650.28369</StDev>
        <CVValue>0.174597</CVValue>
        <SignalBlankRatio>26634.3867</SignalBlankRatio>
        <Volume>0</Volume>
        <SelectState>selected</SelectState>
      </WellDetails>
      <WellDetails>
        <WellLabel>A9</WellLabel>
        <Col>8</Col>
        <Row>0</Row>
        <RunNumber>1</RunNumber>
        <StartTime>
          <anyType xsi:type="xsd:int">0</anyType>
        </StartTime>
        <Result>
          <anyType xsi:type="xsd:float">26781.6</anyType>
        </Result>
        <AnalyzedValue>
          <anyType xsi:type="xsd:float">26781.6</anyType>
        </AnalyzedValue>
        <IsRatio>false</IsRatio>
        <IsReference>false</IsReference>
        <IsAssigned>false</IsAssigned>
        <IsSample>false</IsSample>
        <StandardReplicateGroupId />
        <SampleGroupId />
        <ExtCoeff>dsDNA</ExtCoeff>
        <SampleColorIndex>0</SampleColorIndex>
        <Red>0</Red>
        <Green>0</Green>
        <Blue>0</Blue>
        <ExtCoeffManual>false</ExtCoeffManual>
        <EC50Value>0</EC50Value>
        <IsOutlier>false</IsOutlier>
        <ConcDil>0</ConcDil>
        <AvgCalcConc>26634.3867</AvgCalcConc>
        <AvgRawData>26634.3867</AvgRawData>
        <MaxMinDiff>0</MaxMinDiff>
        <StDev>4650.28369</StDev>
        <CVValue>0.174597</CVValue>
        <SignalBlankRatio>26634.3867</SignalBlankRatio>
        <Volume>0</Volume>
        <SelectState>selected</SelectState>
      </WellDetails>
      <WellDetails>
        <WellLabel>A10</WellLabel>
        <Col>9</Col>
        <Row>0</Row>
        <RunNumber>1</RunNumber>
        <StartTime>
          <anyType xsi:type="xsd:int">0</anyType>
        </StartTime>
        <Result>
          <anyType xsi:type="xsd:float">31454.6</anyType>
        </Result>
        <AnalyzedValue>
          <anyType xsi:type="xsd:float">31454.6</anyType>
        </AnalyzedValue>
        <IsRatio>false</IsRatio>
        <IsReference>false</IsReference>
        <IsAssigned>false</IsAssigned>
        <IsSample>false</IsSample>
        <StandardReplicateGroupId />
        <SampleGroupId />
        <ExtCoeff>dsDNA</ExtCoeff>
        <SampleColorIndex>0</SampleColorIndex>
        <Red>0</Red>
        <Green>0</Green>
        <Blue>0</Blue>
        <ExtCoeffManual>false</ExtCoeffManual>
        <EC50Value>0</EC50Value>
        <IsOutlier>false</IsOutlier>
        <ConcDil>0</ConcDil>
        <AvgCalcConc>26634.3867</AvgCalcConc>
        <AvgRawData>26634.3867</AvgRawData>
        <MaxMinDiff>0</MaxMinDiff>
        <StDev>4650.28369</StDev>
        <CVValue>0.174597</CVValue>
        <SignalBlankRatio>26634.3867</SignalBlankRatio>
        <Volume>0</Volume>
        <SelectState>selected</SelectState>
      </WellDetails>
      <WellDetails>
        <WellLabel>A11</WellLabel>
        <Col>10</Col>
        <Row>0</Row>
        <RunNumber>1</RunNumber>
        <StartTime>
          <anyType xsi:type="xsd:int">0</anyType>
        </StartTime>
        <Result>
          <anyType xsi:type="xsd:float">28399.8</anyType>
        </Result>
        <AnalyzedValue>
          <anyType xsi:type="xsd:float">28399.8</anyType>
        </AnalyzedValue>
        <IsRatio>false</IsRatio>
        <IsReference>false</IsReference>
        <IsAssigned>false</IsAssigned>
        <IsSample>false</IsSample>
        <StandardReplicateGroupId />
        <SampleGroupId />
        <ExtCoeff>dsDNA</ExtCoeff>
        <SampleColorIndex>0</SampleColorIndex>
        <Red>0</Red>
        <Green>0</Green>
        <Blue>0</Blue>
        <ExtCoeffManual>false</ExtCoeffManual>
        <EC50Value>0</EC50Value>
        <IsOutlier>false</IsOutlier>
        <ConcDil>0</ConcDil>
        <AvgCalcConc>26634.3867</AvgCalcConc>
        <AvgRawData>26634.3867</AvgRawData>
        <MaxMinDiff>0</MaxMinDiff>
        <StDev>4650.28369</StDev>
        <CVValue>0.174597</CVValue>
        <SignalBlankRatio>26634.3867</SignalBlankRatio>
        <Volume>0</Volume>
        <SelectState>selected</SelectState>
      </WellDetails>
      <WellDetails>
        <WellLabel>A12</WellLabel>
        <Col>11</Col>
        <Row>0</Row>
        <RunNumber>1</RunNumber>
        <StartTime>
          <anyType xsi:type="xsd:int">0</anyType>
        </StartTime>
        <Result>
          <anyType xsi:type="xsd:float">29120.6</anyType>
        </Result>
        <AnalyzedValue>
          <anyType xsi:type="xsd:float">29120.6</anyType>
        </AnalyzedValue>
        <IsRatio>false</IsRatio>
        <IsReference>false</IsReference>
        <IsAssigned>false</IsAssigned>
        <IsSample>false</IsSample>
        <StandardReplicateGroupId />
        <SampleGroupId />
        <ExtCoeff>dsDNA</ExtCoeff>
        <SampleColorIndex>0</SampleColorIndex>
        <Red>0</Red>
        <Green>0</Green>
        <Blue>0</Blue>
        <ExtCoeffManual>false</ExtCoeffManual>
        <EC50Value>0</EC50Value>
        <IsOutlier>false</IsOutlier>
        <ConcDil>0</ConcDil>
        <AvgCalcConc>26634.3867</AvgCalcConc>
        <AvgRawData>26634.3867</AvgRawData>
        <MaxMinDiff>0</MaxMinDiff>
        <StDev>4650.28369</StDev>
        <CVValue>0.174597</CVValue>
        <SignalBlankRatio>26634.3867</SignalBlankRatio>
        <Volume>0</Volume>
        <SelectState>selected</SelectState>
      </WellDetails>
      <WellDetails>
        <WellLabel>B1</WellLabel>
        <Col>0</Col>
        <Row>1</Row>
        <RunNumber>1</RunNumber>
        <StartTime>
          <anyType xsi:type="xsd:int">0</anyType>
        </StartTime>
        <Result>
          <anyType xsi:type="xsd:float">36572.8</anyType>
        </Result>
        <AnalyzedValue>
          <anyType xsi:type="xsd:float">36572.8</anyType>
        </AnalyzedValue>
        <IsRatio>false</IsRatio>
        <IsReference>false</IsReference>
        <IsAssigned>false</IsAssigned>
        <IsSample>false</IsSample>
        <StandardReplicateGroupId />
        <SampleGroupId />
        <ExtCoeff>dsDNA</ExtCoeff>
        <SampleColorIndex>0</SampleColorIndex>
        <Red>0</Red>
        <Green>0</Green>
        <Blue>0</Blue>
        <ExtCoeffManual>false</ExtCoeffManual>
        <EC50Value>0</EC50Value>
        <IsOutlier>false</IsOutlier>
        <ConcDil>0</ConcDil>
        <AvgCalcConc>26634.3867</AvgCalcConc>
        <AvgRawData>26634.3867</AvgRawData>
        <MaxMinDiff>0</MaxMinDiff>
        <StDev>4650.28369</StDev>
        <CVValue>0.174597</CVValue>
        <SignalBlankRatio>26634.3867</SignalBlankRatio>
        <Volume>0</Volume>
        <SelectState>selected</SelectState>
      </WellDetails>
      <WellDetails>
        <WellLabel>B2</WellLabel>
        <Col>1</Col>
        <Row>1</Row>
        <RunNumber>1</RunNumber>
        <StartTime>
          <anyType xsi:type="xsd:int">0</anyType>
        </StartTime>
        <Result>
          <anyType xsi:type="xsd:float">28475</anyType>
        </Result>
        <AnalyzedValue>
          <anyType xsi:type="xsd:float">28475</anyType>
        </AnalyzedValue>
        <IsRatio>false</IsRatio>
        <IsReference>false</IsReference>
        <IsAssigned>false</IsAssigned>
        <IsSample>false</IsSample>
        <StandardReplicateGroupId />
        <SampleGroupId />
        <ExtCoeff>dsDNA</ExtCoeff>
        <SampleColorIndex>0</SampleColorIndex>
        <Red>0</Red>
        <Green>0</Green>
        <Blue>0</Blue>
        <ExtCoeffManual>false</ExtCoeffManual>
        <EC50Value>0</EC50Value>
        <IsOutlier>false</IsOutlier>
        <ConcDil>0</ConcDil>
        <AvgCalcConc>26634.3867</AvgCalcConc>
        <AvgRawData>26634.3867</AvgRawData>
        <MaxMinDiff>0</MaxMinDiff>
        <StDev>4650.28369</StDev>
        <CVValue>0.174597</CVValue>
        <SignalBlankRatio>26634.3867</SignalBlankRatio>
        <Volume>0</Volume>
        <SelectState>selected</SelectState>
      </WellDetails>
      <WellDetails>
        <WellLabel>B3</WellLabel>
        <Col>2</Col>
        <Row>1</Row>
        <RunNumber>1</RunNumber>
        <StartTime>
          <anyType xsi:type="xsd:int">0</anyType>
        </StartTime>
        <Result>
          <anyType xsi:type="xsd:float">24554.2</anyType>
        </Result>
        <AnalyzedValue>
          <anyType xsi:type="xsd:float">24554.2</anyType>
        </AnalyzedValue>
        <IsRatio>false</IsRatio>
        <IsReference>false</IsReference>
        <IsAssigned>false</IsAssigned>
        <IsSample>false</IsSample>
        <StandardReplicateGroupId />
        <SampleGroupId />
        <ExtCoeff>dsDNA</ExtCoeff>
        <SampleColorIndex>0</SampleColorIndex>
        <Red>0</Red>
        <Green>0</Green>
        <Blue>0</Blue>
        <ExtCoeffManual>false</ExtCoeffManual>
        <EC50Value>0</EC50Value>
        <IsOutlier>false</IsOutlier>
        <ConcDil>0</ConcDil>
        <AvgCalcConc>26634.3867</AvgCalcConc>
        <AvgRawData>26634.3867</AvgRawData>
        <MaxMinDiff>0</MaxMinDiff>
        <StDev>4650.28369</StDev>
        <CVValue>0.174597</CVValue>
        <SignalBlankRatio>26634.3867</SignalBlankRatio>
        <Volume>0</Volume>
        <SelectState>selected</SelectState>
      </WellDetails>
      <WellDetails>
        <WellLabel>B4</WellLabel>
        <Col>3</Col>
        <Row>1</Row>
        <RunNumber>1</RunNumber>
        <StartTime>
          <anyType xsi:type="xsd:int">0</anyType>
        </StartTime>
        <Result>
          <anyType xsi:type="xsd:float">27078.1</anyType>
        </Result>
        <AnalyzedValue>
          <anyType xsi:type="xsd:float">27078.1</anyType>
        </AnalyzedValue>
        <IsRatio>false</IsRatio>
        <IsReference>false</IsReference>
        <IsAssigned>false</IsAssigned>
        <IsSample>false</IsSample>
        <StandardReplicateGroupId />
        <SampleGroupId />
        <ExtCoeff>dsDNA</ExtCoeff>
        <SampleColorIndex>0</SampleColorIndex>
        <Red>0</Red>
        <Green>0</Green>
        <Blue>0</Blue>
        <ExtCoeffManual>false</ExtCoeffManual>
        <EC50Value>0</EC50Value>
        <IsOutlier>false</IsOutlier>
        <ConcDil>0</ConcDil>
        <AvgCalcConc>26634.3867</AvgCalcConc>
        <AvgRawData>26634.3867</AvgRawData>
        <MaxMinDiff>0</MaxMinDiff>
        <StDev>4650.28369</StDev>
        <CVValue>0.174597</CVValue>
        <SignalBlankRatio>26634.3867</SignalBlankRatio>
        <Volume>0</Volume>
        <SelectState>selected</SelectState>
      </WellDetails>
      <WellDetails>
        <WellLabel>B5</WellLabel>
        <Col>4</Col>
        <Row>1</Row>
        <RunNumber>1</RunNumber>
        <StartTime>
          <anyType xsi:type="xsd:int">0</anyType>
        </StartTime>
        <Result>
          <anyType xsi:type="xsd:float">25862.6</anyType>
        </Result>
        <AnalyzedValue>
          <anyType xsi:type="xsd:float">25862.6</anyType>
        </AnalyzedValue>
        <IsRatio>false</IsRatio>
        <IsReference>false</IsReference>
        <IsAssigned>false</IsAssigned>
        <IsSample>false</IsSample>
        <StandardReplicateGroupId />
        <SampleGroupId />
        <ExtCoeff>dsDNA</ExtCoeff>
        <SampleColorIndex>0</SampleColorIndex>
        <Red>0</Red>
        <Green>0</Green>
        <Blue>0</Blue>
        <ExtCoeffManual>false</ExtCoeffManual>
        <EC50Value>0</EC50Value>
        <IsOutlier>false</IsOutlier>
        <ConcDil>0</ConcDil>
        <AvgCalcConc>26634.3867</AvgCalcConc>
        <AvgRawData>26634.3867</AvgRawData>
        <MaxMinDiff>0</MaxMinDiff>
        <StDev>4650.28369</StDev>
        <CVValue>0.174597</CVValue>
        <SignalBlankRatio>26634.3867</SignalBlankRatio>
        <Volume>0</Volume>
        <SelectState>selected</SelectState>
      </WellDetails>
      <WellDetails>
        <WellLabel>B6</WellLabel>
        <Col>5</Col>
        <Row>1</Row>
        <RunNumber>1</RunNumber>
        <StartTime>
          <anyType xsi:type="xsd:int">0</anyType>
        </StartTime>
        <Result>
          <anyType xsi:type="xsd:float">31243.9</anyType>
        </Result>
        <AnalyzedValue>
          <anyType xsi:type="xsd:float">31243.9</anyType>
        </AnalyzedValue>
        <IsRatio>false</IsRatio>
        <IsReference>false</IsReference>
        <IsAssigned>false</IsAssigned>
        <IsSample>false</IsSample>
        <StandardReplicateGroupId />
        <SampleGroupId />
        <ExtCoeff>dsDNA</ExtCoeff>
        <SampleColorIndex>0</SampleColorIndex>
        <Red>0</Red>
        <Green>0</Green>
        <Blue>0</Blue>
        <ExtCoeffManual>false</ExtCoeffManual>
        <EC50Value>0</EC50Value>
        <IsOutlier>false</IsOutlier>
        <ConcDil>0</ConcDil>
        <AvgCalcConc>26634.3867</AvgCalcConc>
        <AvgRawData>26634.3867</AvgRawData>
        <MaxMinDiff>0</MaxMinDiff>
        <StDev>4650.28369</StDev>
        <CVValue>0.174597</CVValue>
        <SignalBlankRatio>26634.3867</SignalBlankRatio>
        <Volume>0</Volume>
        <SelectState>selected</SelectState>
      </WellDetails>
      <WellDetails>
        <WellLabel>B7</WellLabel>
        <Col>6</Col>
        <Row>1</Row>
        <RunNumber>1</RunNumber>
        <StartTime>
          <anyType xsi:type="xsd:int">0</anyType>
        </StartTime>
        <Result>
          <anyType xsi:type="xsd:float">32218.1</anyType>
        </Result>
        <AnalyzedValue>
          <anyType xsi:type="xsd:float">32218.1</anyType>
        </AnalyzedValue>
        <IsRatio>false</IsRatio>
        <IsReference>false</IsReference>
        <IsAssigned>false</IsAssigned>
        <IsSample>false</IsSample>
        <StandardReplicateGroupId />
        <SampleGroupId />
        <ExtCoeff>dsDNA</ExtCoeff>
        <SampleColorIndex>0</SampleColorIndex>
        <Red>0</Red>
        <Green>0</Green>
        <Blue>0</Blue>
        <ExtCoeffManual>false</ExtCoeffManual>
        <EC50Value>0</EC50Value>
        <IsOutlier>false</IsOutlier>
        <ConcDil>0</ConcDil>
        <AvgCalcConc>26634.3867</AvgCalcConc>
        <AvgRawData>26634.3867</AvgRawData>
        <MaxMinDiff>0</MaxMinDiff>
        <StDev>4650.28369</StDev>
        <CVValue>0.174597</CVValue>
        <SignalBlankRatio>26634.3867</SignalBlankRatio>
        <Volume>0</Volume>
        <SelectState>selected</SelectState>
      </WellDetails>
      <WellDetails>
        <WellLabel>B8</WellLabel>
        <Col>7</Col>
        <Row>1</Row>
        <RunNumber>1</RunNumber>
        <StartTime>
          <anyType xsi:type="xsd:int">0</anyType>
        </StartTime>
        <Result>
          <anyType xsi:type="xsd:float">22481.9</anyType>
        </Result>
        <AnalyzedValue>
          <anyType xsi:type="xsd:float">22481.9</anyType>
        </AnalyzedValue>
        <IsRatio>false</IsRatio>
        <IsReference>false</IsReference>
        <IsAssigned>false</IsAssigned>
        <IsSample>false</IsSample>
        <StandardReplicateGroupId />
        <SampleGroupId />
        <ExtCoeff>dsDNA</ExtCoeff>
        <SampleColorIndex>0</SampleColorIndex>
        <Red>0</Red>
        <Green>0</Green>
        <Blue>0</Blue>
        <ExtCoeffManual>false</ExtCoeffManual>
        <EC50Value>0</EC50Value>
        <IsOutlier>false</IsOutlier>
        <ConcDil>0</ConcDil>
        <AvgCalcConc>26634.3867</AvgCalcConc>
        <AvgRawData>26634.3867</AvgRawData>
        <MaxMinDiff>0</MaxMinDiff>
        <StDev>4650.28369</StDev>
        <CVValue>0.174597</CVValue>
        <SignalBlankRatio>26634.3867</SignalBlankRatio>
        <Volume>0</Volume>
        <SelectState>selected</SelectState>
      </WellDetails>
      <WellDetails>
        <WellLabel>B9</WellLabel>
        <Col>8</Col>
        <Row>1</Row>
        <RunNumber>1</RunNumber>
        <StartTime>
          <anyType xsi:type="xsd:int">0</anyType>
        </StartTime>
        <Result>
          <anyType xsi:type="xsd:float">32649.7</anyType>
        </Result>
        <AnalyzedValue>
          <anyType xsi:type="xsd:float">32649.7</anyType>
        </AnalyzedValue>
        <IsRatio>false</IsRatio>
        <IsReference>false</IsReference>
        <IsAssigned>false</IsAssigned>
        <IsSample>false</IsSample>
        <StandardReplicateGroupId />
        <SampleGroupId />
        <ExtCoeff>dsDNA</ExtCoeff>
        <SampleColorIndex>0</SampleColorIndex>
        <Red>0</Red>
        <Green>0</Green>
        <Blue>0</Blue>
        <ExtCoeffManual>false</ExtCoeffManual>
        <EC50Value>0</EC50Value>
        <IsOutlier>false</IsOutlier>
        <ConcDil>0</ConcDil>
        <AvgCalcConc>26634.3867</AvgCalcConc>
        <AvgRawData>26634.3867</AvgRawData>
        <MaxMinDiff>0</MaxMinDiff>
        <StDev>4650.28369</StDev>
        <CVValue>0.174597</CVValue>
        <SignalBlankRatio>26634.3867</SignalBlankRatio>
        <Volume>0</Volume>
        <SelectState>selected</SelectState>
      </WellDetails>
      <WellDetails>
        <WellLabel>B10</WellLabel>
        <Col>9</Col>
        <Row>1</Row>
        <RunNumber>1</RunNumber>
        <StartTime>
          <anyType xsi:type="xsd:int">0</anyType>
        </StartTime>
        <Result>
          <anyType xsi:type="xsd:float">29682.8</anyType>
        </Result>
        <AnalyzedValue>
          <anyType xsi:type="xsd:float">29682.8</anyType>
        </AnalyzedValue>
        <IsRatio>false</IsRatio>
        <IsReference>false</IsReference>
        <IsAssigned>false</IsAssigned>
        <IsSample>false</IsSample>
        <StandardReplicateGroupId />
        <SampleGroupId />
        <ExtCoeff>dsDNA</ExtCoeff>
        <SampleColorIndex>0</SampleColorIndex>
        <Red>0</Red>
        <Green>0</Green>
        <Blue>0</Blue>
        <ExtCoeffManual>false</ExtCoeffManual>
        <EC50Value>0</EC50Value>
        <IsOutlier>false</IsOutlier>
        <ConcDil>0</ConcDil>
        <AvgCalcConc>26634.3867</AvgCalcConc>
        <AvgRawData>26634.3867</AvgRawData>
        <MaxMinDiff>0</MaxMinDiff>
        <StDev>4650.28369</StDev>
        <CVValue>0.174597</CVValue>
        <SignalBlankRatio>26634.3867</SignalBlankRatio>
        <Volume>0</Volume>
        <SelectState>selected</SelectState>
      </WellDetails>
      <WellDetails>
        <WellLabel>B11</WellLabel>
        <Col>10</Col>
        <Row>1</Row>
        <RunNumber>1</RunNumber>
        <StartTime>
          <anyType xsi:type="xsd:int">0</anyType>
        </StartTime>
        <Result>
          <anyType xsi:type="xsd:float">28300.7</anyType>
        </Result>
        <AnalyzedValue>
          <anyType xsi:type="xsd:float">28300.7</anyType>
        </AnalyzedValue>
        <IsRatio>false</IsRatio>
        <IsReference>false</IsReference>
        <IsAssigned>false</IsAssigned>
        <IsSample>false</IsSample>
        <StandardReplicateGroupId />
        <SampleGroupId />
        <ExtCoeff>dsDNA</ExtCoeff>
        <SampleColorIndex>0</SampleColorIndex>
        <Red>0</Red>
        <Green>0</Green>
        <Blue>0</Blue>
        <ExtCoeffManual>false</ExtCoeffManual>
        <EC50Value>0</EC50Value>
        <IsOutlier>false</IsOutlier>
        <ConcDil>0</ConcDil>
        <AvgCalcConc>26634.3867</AvgCalcConc>
        <AvgRawData>26634.3867</AvgRawData>
        <MaxMinDiff>0</MaxMinDiff>
        <StDev>4650.28369</StDev>
        <CVValue>0.174597</CVValue>
        <SignalBlankRatio>26634.3867</SignalBlankRatio>
        <Volume>0</Volume>
        <SelectState>selected</SelectState>
      </WellDetails>
      <WellDetails>
        <WellLabel>B12</WellLabel>
        <Col>11</Col>
        <Row>1</Row>
        <RunNumber>1</RunNumber>
        <StartTime>
          <anyType xsi:type="xsd:int">0</anyType>
        </StartTime>
        <Result>
          <anyType xsi:type="xsd:float">24903.7</anyType>
        </Result>
        <AnalyzedValue>
          <anyType xsi:type="xsd:float">24903.7</anyType>
        </AnalyzedValue>
        <IsRatio>false</IsRatio>
        <IsReference>false</IsReference>
        <IsAssigned>false</IsAssigned>
        <IsSample>false</IsSample>
        <StandardReplicateGroupId />
        <SampleGroupId />
        <ExtCoeff>dsDNA</ExtCoeff>
        <SampleColorIndex>0</SampleColorIndex>
        <Red>0</Red>
        <Green>0</Green>
        <Blue>0</Blue>
        <ExtCoeffManual>false</ExtCoeffManual>
        <EC50Value>0</EC50Value>
        <IsOutlier>false</IsOutlier>
        <ConcDil>0</ConcDil>
        <AvgCalcConc>26634.3867</AvgCalcConc>
        <AvgRawData>26634.3867</AvgRawData>
        <MaxMinDiff>0</MaxMinDiff>
        <StDev>4650.28369</StDev>
        <CVValue>0.174597</CVValue>
        <SignalBlankRatio>26634.3867</SignalBlankRatio>
        <Volume>0</Volume>
        <SelectState>selected</SelectState>
      </WellDetails>
      <WellDetails>
        <WellLabel>C1</WellLabel>
        <Col>0</Col>
        <Row>2</Row>
        <RunNumber>1</RunNumber>
        <StartTime>
          <anyType xsi:type="xsd:int">0</anyType>
        </StartTime>
        <Result>
          <anyType xsi:type="xsd:float">28121.9</anyType>
        </Result>
        <AnalyzedValue>
          <anyType xsi:type="xsd:float">28121.9</anyType>
        </AnalyzedValue>
        <IsRatio>false</IsRatio>
        <IsReference>false</IsReference>
        <IsAssigned>false</IsAssigned>
        <IsSample>false</IsSample>
        <StandardReplicateGroupId />
        <SampleGroupId />
        <ExtCoeff>dsDNA</ExtCoeff>
        <SampleColorIndex>0</SampleColorIndex>
        <Red>0</Red>
        <Green>0</Green>
        <Blue>0</Blue>
        <ExtCoeffManual>false</ExtCoeffManual>
        <EC50Value>0</EC50Value>
        <IsOutlier>false</IsOutlier>
        <ConcDil>0</ConcDil>
        <AvgCalcConc>26634.3867</AvgCalcConc>
        <AvgRawData>26634.3867</AvgRawData>
        <MaxMinDiff>0</MaxMinDiff>
        <StDev>4650.28369</StDev>
        <CVValue>0.174597</CVValue>
        <SignalBlankRatio>26634.3867</SignalBlankRatio>
        <Volume>0</Volume>
        <SelectState>selected</SelectState>
      </WellDetails>
      <WellDetails>
        <WellLabel>C2</WellLabel>
        <Col>1</Col>
        <Row>2</Row>
        <RunNumber>1</RunNumber>
        <StartTime>
          <anyType xsi:type="xsd:int">0</anyType>
        </StartTime>
        <Result>
          <anyType xsi:type="xsd:float">28777.4</anyType>
        </Result>
        <AnalyzedValue>
          <anyType xsi:type="xsd:float">28777.4</anyType>
        </AnalyzedValue>
        <IsRatio>false</IsRatio>
        <IsReference>false</IsReference>
        <IsAssigned>false</IsAssigned>
        <IsSample>false</IsSample>
        <StandardReplicateGroupId />
        <SampleGroupId />
        <ExtCoeff>dsDNA</ExtCoeff>
        <SampleColorIndex>0</SampleColorIndex>
        <Red>0</Red>
        <Green>0</Green>
        <Blue>0</Blue>
        <ExtCoeffManual>false</ExtCoeffManual>
        <EC50Value>0</EC50Value>
        <IsOutlier>false</IsOutlier>
        <ConcDil>0</ConcDil>
        <AvgCalcConc>26634.3867</AvgCalcConc>
        <AvgRawData>26634.3867</AvgRawData>
        <MaxMinDiff>0</MaxMinDiff>
        <StDev>4650.28369</StDev>
        <CVValue>0.174597</CVValue>
        <SignalBlankRatio>26634.3867</SignalBlankRatio>
        <Volume>0</Volume>
        <SelectState>selected</SelectState>
      </WellDetails>
      <WellDetails>
        <WellLabel>C3</WellLabel>
        <Col>2</Col>
        <Row>2</Row>
        <RunNumber>1</RunNumber>
        <StartTime>
          <anyType xsi:type="xsd:int">0</anyType>
        </StartTime>
        <Result>
          <anyType xsi:type="xsd:float">32354.4</anyType>
        </Result>
        <AnalyzedValue>
          <anyType xsi:type="xsd:float">32354.4</anyType>
        </AnalyzedValue>
        <IsRatio>false</IsRatio>
        <IsReference>false</IsReference>
        <IsAssigned>false</IsAssigned>
        <IsSample>false</IsSample>
        <StandardReplicateGroupId />
        <SampleGroupId />
        <ExtCoeff>dsDNA</ExtCoeff>
        <SampleColorIndex>0</SampleColorIndex>
        <Red>0</Red>
        <Green>0</Green>
        <Blue>0</Blue>
        <ExtCoeffManual>false</ExtCoeffManual>
        <EC50Value>0</EC50Value>
        <IsOutlier>false</IsOutlier>
        <ConcDil>0</ConcDil>
        <AvgCalcConc>26634.3867</AvgCalcConc>
        <AvgRawData>26634.3867</AvgRawData>
        <MaxMinDiff>0</MaxMinDiff>
        <StDev>4650.28369</StDev>
        <CVValue>0.174597</CVValue>
        <SignalBlankRatio>26634.3867</SignalBlankRatio>
        <Volume>0</Volume>
        <SelectState>selected</SelectState>
      </WellDetails>
      <WellDetails>
        <WellLabel>C4</WellLabel>
        <Col>3</Col>
        <Row>2</Row>
        <RunNumber>1</RunNumber>
        <StartTime>
          <anyType xsi:type="xsd:int">0</anyType>
        </StartTime>
        <Result>
          <anyType xsi:type="xsd:float">23010.4</anyType>
        </Result>
        <AnalyzedValue>
          <anyType xsi:type="xsd:float">23010.4</anyType>
        </AnalyzedValue>
        <IsRatio>false</IsRatio>
        <IsReference>false</IsReference>
        <IsAssigned>false</IsAssigned>
        <IsSample>false</IsSample>
        <StandardReplicateGroupId />
        <SampleGroupId />
        <ExtCoeff>dsDNA</ExtCoeff>
        <SampleColorIndex>0</SampleColorIndex>
        <Red>0</Red>
        <Green>0</Green>
        <Blue>0</Blue>
        <ExtCoeffManual>false</ExtCoeffManual>
        <EC50Value>0</EC50Value>
        <IsOutlier>false</IsOutlier>
        <ConcDil>0</ConcDil>
        <AvgCalcConc>26634.3867</AvgCalcConc>
        <AvgRawData>26634.3867</AvgRawData>
        <MaxMinDiff>0</MaxMinDiff>
        <StDev>4650.28369</StDev>
        <CVValue>0.174597</CVValue>
        <SignalBlankRatio>26634.3867</SignalBlankRatio>
        <Volume>0</Volume>
        <SelectState>selected</SelectState>
      </WellDetails>
      <WellDetails>
        <WellLabel>C5</WellLabel>
        <Col>4</Col>
        <Row>2</Row>
        <RunNumber>1</RunNumber>
        <StartTime>
          <anyType xsi:type="xsd:int">0</anyType>
        </StartTime>
        <Result>
          <anyType xsi:type="xsd:float">27185.3</anyType>
        </Result>
        <AnalyzedValue>
          <anyType xsi:type="xsd:float">27185.3</anyType>
        </AnalyzedValue>
        <IsRatio>false</IsRatio>
        <IsReference>false</IsReference>
        <IsAssigned>false</IsAssigned>
        <IsSample>false</IsSample>
        <StandardReplicateGroupId />
        <SampleGroupId />
        <ExtCoeff>dsDNA</ExtCoeff>
        <SampleColorIndex>0</SampleColorIndex>
        <Red>0</Red>
        <Green>0</Green>
        <Blue>0</Blue>
        <ExtCoeffManual>false</ExtCoeffManual>
        <EC50Value>0</EC50Value>
        <IsOutlier>false</IsOutlier>
        <ConcDil>0</ConcDil>
        <AvgCalcConc>26634.3867</AvgCalcConc>
        <AvgRawData>26634.3867</AvgRawData>
        <MaxMinDiff>0</MaxMinDiff>
        <StDev>4650.28369</StDev>
        <CVValue>0.174597</CVValue>
        <SignalBlankRatio>26634.3867</SignalBlankRatio>
        <Volume>0</Volume>
        <SelectState>selected</SelectState>
      </WellDetails>
      <WellDetails>
        <WellLabel>C6</WellLabel>
        <Col>5</Col>
        <Row>2</Row>
        <RunNumber>1</RunNumber>
        <StartTime>
          <anyType xsi:type="xsd:int">0</anyType>
        </StartTime>
        <Result>
          <anyType xsi:type="xsd:float">30217.7</anyType>
        </Result>
        <AnalyzedValue>
          <anyType xsi:type="xsd:float">30217.7</anyType>
        </AnalyzedValue>
        <IsRatio>false</IsRatio>
        <IsReference>false</IsReference>
        <IsAssigned>false</IsAssigned>
        <IsSample>false</IsSample>
        <StandardReplicateGroupId />
        <SampleGroupId />
        <ExtCoeff>dsDNA</ExtCoeff>
        <SampleColorIndex>0</SampleColorIndex>
        <Red>0</Red>
        <Green>0</Green>
        <Blue>0</Blue>
        <ExtCoeffManual>false</ExtCoeffManual>
        <EC50Value>0</EC50Value>
        <IsOutlier>false</IsOutlier>
        <ConcDil>0</ConcDil>
        <AvgCalcConc>26634.3867</AvgCalcConc>
        <AvgRawData>26634.3867</AvgRawData>
        <MaxMinDiff>0</MaxMinDiff>
        <StDev>4650.28369</StDev>
        <CVValue>0.174597</CVValue>
        <SignalBlankRatio>26634.3867</SignalBlankRatio>
        <Volume>0</Volume>
        <SelectState>selected</SelectState>
      </WellDetails>
      <WellDetails>
        <WellLabel>C7</WellLabel>
        <Col>6</Col>
        <Row>2</Row>
        <RunNumber>1</RunNumber>
        <StartTime>
          <anyType xsi:type="xsd:int">0</anyType>
        </StartTime>
        <Result>
          <anyType xsi:type="xsd:float">33786.4</anyType>
        </Result>
        <AnalyzedValue>
          <anyType xsi:type="xsd:float">33786.4</anyType>
        </AnalyzedValue>
        <IsRatio>false</IsRatio>
        <IsReference>false</IsReference>
        <IsAssigned>false</IsAssigned>
        <IsSample>false</IsSample>
        <StandardReplicateGroupId />
        <SampleGroupId />
        <ExtCoeff>dsDNA</ExtCoeff>
        <SampleColorIndex>0</SampleColorIndex>
        <Red>0</Red>
        <Green>0</Green>
        <Blue>0</Blue>
        <ExtCoeffManual>false</ExtCoeffManual>
        <EC50Value>0</EC50Value>
        <IsOutlier>false</IsOutlier>
        <ConcDil>0</ConcDil>
        <AvgCalcConc>26634.3867</AvgCalcConc>
        <AvgRawData>26634.3867</AvgRawData>
        <MaxMinDiff>0</MaxMinDiff>
        <StDev>4650.28369</StDev>
        <CVValue>0.174597</CVValue>
        <SignalBlankRatio>26634.3867</SignalBlankRatio>
        <Volume>0</Volume>
        <SelectState>selected</SelectState>
      </WellDetails>
      <WellDetails>
        <WellLabel>C8</WellLabel>
        <Col>7</Col>
        <Row>2</Row>
        <RunNumber>1</RunNumber>
        <StartTime>
          <anyType xsi:type="xsd:int">0</anyType>
        </StartTime>
        <Result>
          <anyType xsi:type="xsd:float">22090.4</anyType>
        </Result>
        <AnalyzedValue>
          <anyType xsi:type="xsd:float">22090.4</anyType>
        </AnalyzedValue>
        <IsRatio>false</IsRatio>
        <IsReference>false</IsReference>
        <IsAssigned>false</IsAssigned>
        <IsSample>false</IsSample>
        <StandardReplicateGroupId />
        <SampleGroupId />
        <ExtCoeff>dsDNA</ExtCoeff>
        <SampleColorIndex>0</SampleColorIndex>
        <Red>0</Red>
        <Green>0</Green>
        <Blue>0</Blue>
        <ExtCoeffManual>false</ExtCoeffManual>
        <EC50Value>0</EC50Value>
        <IsOutlier>false</IsOutlier>
        <ConcDil>0</ConcDil>
        <AvgCalcConc>26634.3867</AvgCalcConc>
        <AvgRawData>26634.3867</AvgRawData>
        <MaxMinDiff>0</MaxMinDiff>
        <StDev>4650.28369</StDev>
        <CVValue>0.174597</CVValue>
        <SignalBlankRatio>26634.3867</SignalBlankRatio>
        <Volume>0</Volume>
        <SelectState>selected</SelectState>
      </WellDetails>
      <WellDetails>
        <WellLabel>C9</WellLabel>
        <Col>8</Col>
        <Row>2</Row>
        <RunNumber>1</RunNumber>
        <StartTime>
          <anyType xsi:type="xsd:int">0</anyType>
        </StartTime>
        <Result>
          <anyType xsi:type="xsd:float">25962</anyType>
        </Result>
        <AnalyzedValue>
          <anyType xsi:type="xsd:float">25962</anyType>
        </AnalyzedValue>
        <IsRatio>false</IsRatio>
        <IsReference>false</IsReference>
        <IsAssigned>false</IsAssigned>
        <IsSample>false</IsSample>
        <StandardReplicateGroupId />
        <SampleGroupId />
        <ExtCoeff>dsDNA</ExtCoeff>
        <SampleColorIndex>0</SampleColorIndex>
        <Red>0</Red>
        <Green>0</Green>
        <Blue>0</Blue>
        <ExtCoeffManual>false</ExtCoeffManual>
        <EC50Value>0</EC50Value>
        <IsOutlier>false</IsOutlier>
        <ConcDil>0</ConcDil>
        <AvgCalcConc>26634.3867</AvgCalcConc>
        <AvgRawData>26634.3867</AvgRawData>
        <MaxMinDiff>0</MaxMinDiff>
        <StDev>4650.28369</StDev>
        <CVValue>0.174597</CVValue>
        <SignalBlankRatio>26634.3867</SignalBlankRatio>
        <Volume>0</Volume>
        <SelectState>selected</SelectState>
      </WellDetails>
      <WellDetails>
        <WellLabel>C10</WellLabel>
        <Col>9</Col>
        <Row>2</Row>
        <RunNumber>1</RunNumber>
        <StartTime>
          <anyType xsi:type="xsd:int">0</anyType>
        </StartTime>
        <Result>
          <anyType xsi:type="xsd:float">31092</anyType>
        </Result>
        <AnalyzedValue>
          <anyType xsi:type="xsd:float">31092</anyType>
        </AnalyzedValue>
        <IsRatio>false</IsRatio>
        <IsReference>false</IsReference>
        <IsAssigned>false</IsAssigned>
        <IsSample>false</IsSample>
        <StandardReplicateGroupId />
        <SampleGroupId />
        <ExtCoeff>dsDNA</ExtCoeff>
        <SampleColorIndex>0</SampleColorIndex>
        <Red>0</Red>
        <Green>0</Green>
        <Blue>0</Blue>
        <ExtCoeffManual>false</ExtCoeffManual>
        <EC50Value>0</EC50Value>
        <IsOutlier>false</IsOutlier>
        <ConcDil>0</ConcDil>
        <AvgCalcConc>26634.3867</AvgCalcConc>
        <AvgRawData>26634.3867</AvgRawData>
        <MaxMinDiff>0</MaxMinDiff>
        <StDev>4650.28369</StDev>
        <CVValue>0.174597</CVValue>
        <SignalBlankRatio>26634.3867</SignalBlankRatio>
        <Volume>0</Volume>
        <SelectState>selected</SelectState>
      </WellDetails>
      <WellDetails>
        <WellLabel>C11</WellLabel>
        <Col>10</Col>
        <Row>2</Row>
        <RunNumber>1</RunNumber>
        <StartTime>
          <anyType xsi:type="xsd:int">0</anyType>
        </StartTime>
        <Result>
          <anyType xsi:type="xsd:float">30991</anyType>
        </Result>
        <AnalyzedValue>
          <anyType xsi:type="xsd:float">30991</anyType>
        </AnalyzedValue>
        <IsRatio>false</IsRatio>
        <IsReference>false</IsReference>
        <IsAssigned>false</IsAssigned>
        <IsSample>false</IsSample>
        <StandardReplicateGroupId />
        <SampleGroupId />
        <ExtCoeff>dsDNA</ExtCoeff>
        <SampleColorIndex>0</SampleColorIndex>
        <Red>0</Red>
        <Green>0</Green>
        <Blue>0</Blue>
        <ExtCoeffManual>false</ExtCoeffManual>
        <EC50Value>0</EC50Value>
        <IsOutlier>false</IsOutlier>
        <ConcDil>0</ConcDil>
        <AvgCalcConc>26634.3867</AvgCalcConc>
        <AvgRawData>26634.3867</AvgRawData>
        <MaxMinDiff>0</MaxMinDiff>
        <StDev>4650.28369</StDev>
        <CVValue>0.174597</CVValue>
        <SignalBlankRatio>26634.3867</SignalBlankRatio>
        <Volume>0</Volume>
        <SelectState>selected</SelectState>
      </WellDetails>
      <WellDetails>
        <WellLabel>C12</WellLabel>
        <Col>11</Col>
        <Row>2</Row>
        <RunNumber>1</RunNumber>
        <StartTime>
          <anyType xsi:type="xsd:int">0</anyType>
        </StartTime>
        <Result>
          <anyType xsi:type="xsd:float">25939.7</anyType>
        </Result>
        <AnalyzedValue>
          <anyType xsi:type="xsd:float">25939.7</anyType>
        </AnalyzedValue>
        <IsRatio>false</IsRatio>
        <IsReference>false</IsReference>
        <IsAssigned>false</IsAssigned>
        <IsSample>false</IsSample>
        <StandardReplicateGroupId />
        <SampleGroupId />
        <ExtCoeff>dsDNA</ExtCoeff>
        <SampleColorIndex>0</SampleColorIndex>
        <Red>0</Red>
        <Green>0</Green>
        <Blue>0</Blue>
        <ExtCoeffManual>false</ExtCoeffManual>
        <EC50Value>0</EC50Value>
        <IsOutlier>false</IsOutlier>
        <ConcDil>0</ConcDil>
        <AvgCalcConc>26634.3867</AvgCalcConc>
        <AvgRawData>26634.3867</AvgRawData>
        <MaxMinDiff>0</MaxMinDiff>
        <StDev>4650.28369</StDev>
        <CVValue>0.174597</CVValue>
        <SignalBlankRatio>26634.3867</SignalBlankRatio>
        <Volume>0</Volume>
        <SelectState>selected</SelectState>
      </WellDetails>
      <WellDetails>
        <WellLabel>D1</WellLabel>
        <Col>0</Col>
        <Row>3</Row>
        <RunNumber>1</RunNumber>
        <StartTime>
          <anyType xsi:type="xsd:int">0</anyType>
        </StartTime>
        <Result>
          <anyType xsi:type="xsd:float">24751</anyType>
        </Result>
        <AnalyzedValue>
          <anyType xsi:type="xsd:float">24751</anyType>
        </AnalyzedValue>
        <IsRatio>false</IsRatio>
        <IsReference>false</IsReference>
        <IsAssigned>false</IsAssigned>
        <IsSample>false</IsSample>
        <StandardReplicateGroupId />
        <SampleGroupId />
        <ExtCoeff>dsDNA</ExtCoeff>
        <SampleColorIndex>0</SampleColorIndex>
        <Red>0</Red>
        <Green>0</Green>
        <Blue>0</Blue>
        <ExtCoeffManual>false</ExtCoeffManual>
        <EC50Value>0</EC50Value>
        <IsOutlier>false</IsOutlier>
        <ConcDil>0</ConcDil>
        <AvgCalcConc>26634.3867</AvgCalcConc>
        <AvgRawData>26634.3867</AvgRawData>
        <MaxMinDiff>0</MaxMinDiff>
        <StDev>4650.28369</StDev>
        <CVValue>0.174597</CVValue>
        <SignalBlankRatio>26634.3867</SignalBlankRatio>
        <Volume>0</Volume>
        <SelectState>selected</SelectState>
      </WellDetails>
      <WellDetails>
        <WellLabel>D2</WellLabel>
        <Col>1</Col>
        <Row>3</Row>
        <RunNumber>1</RunNumber>
        <StartTime>
          <anyType xsi:type="xsd:int">0</anyType>
        </StartTime>
        <Result>
          <anyType xsi:type="xsd:float">32609.4</anyType>
        </Result>
        <AnalyzedValue>
          <anyType xsi:type="xsd:float">32609.4</anyType>
        </AnalyzedValue>
        <IsRatio>false</IsRatio>
        <IsReference>false</IsReference>
        <IsAssigned>false</IsAssigned>
        <IsSample>false</IsSample>
        <StandardReplicateGroupId />
        <SampleGroupId />
        <ExtCoeff>dsDNA</ExtCoeff>
        <SampleColorIndex>0</SampleColorIndex>
        <Red>0</Red>
        <Green>0</Green>
        <Blue>0</Blue>
        <ExtCoeffManual>false</ExtCoeffManual>
        <EC50Value>0</EC50Value>
        <IsOutlier>false</IsOutlier>
        <ConcDil>0</ConcDil>
        <AvgCalcConc>26634.3867</AvgCalcConc>
        <AvgRawData>26634.3867</AvgRawData>
        <MaxMinDiff>0</MaxMinDiff>
        <StDev>4650.28369</StDev>
        <CVValue>0.174597</CVValue>
        <SignalBlankRatio>26634.3867</SignalBlankRatio>
        <Volume>0</Volume>
        <SelectState>selected</SelectState>
      </WellDetails>
      <WellDetails>
        <WellLabel>D3</WellLabel>
        <Col>2</Col>
        <Row>3</Row>
        <RunNumber>1</RunNumber>
        <StartTime>
          <anyType xsi:type="xsd:int">0</anyType>
        </StartTime>
        <Result>
          <anyType xsi:type="xsd:float">29623.6</anyType>
        </Result>
        <AnalyzedValue>
          <anyType xsi:type="xsd:float">29623.6</anyType>
        </AnalyzedValue>
        <IsRatio>false</IsRatio>
        <IsReference>false</IsReference>
        <IsAssigned>false</IsAssigned>
        <IsSample>false</IsSample>
        <StandardReplicateGroupId />
        <SampleGroupId />
        <ExtCoeff>dsDNA</ExtCoeff>
        <SampleColorIndex>0</SampleColorIndex>
        <Red>0</Red>
        <Green>0</Green>
        <Blue>0</Blue>
        <ExtCoeffManual>false</ExtCoeffManual>
        <EC50Value>0</EC50Value>
        <IsOutlier>false</IsOutlier>
        <ConcDil>0</ConcDil>
        <AvgCalcConc>26634.3867</AvgCalcConc>
        <AvgRawData>26634.3867</AvgRawData>
        <MaxMinDiff>0</MaxMinDiff>
        <StDev>4650.28369</StDev>
        <CVValue>0.174597</CVValue>
        <SignalBlankRatio>26634.3867</SignalBlankRatio>
        <Volume>0</Volume>
        <SelectState>selected</SelectState>
      </WellDetails>
      <WellDetails>
        <WellLabel>D4</WellLabel>
        <Col>3</Col>
        <Row>3</Row>
        <RunNumber>1</RunNumber>
        <StartTime>
          <anyType xsi:type="xsd:int">0</anyType>
        </StartTime>
        <Result>
          <anyType xsi:type="xsd:float">30120.4</anyType>
        </Result>
        <AnalyzedValue>
          <anyType xsi:type="xsd:float">30120.4</anyType>
        </AnalyzedValue>
        <IsRatio>false</IsRatio>
        <IsReference>false</IsReference>
        <IsAssigned>false</IsAssigned>
        <IsSample>false</IsSample>
        <StandardReplicateGroupId />
        <SampleGroupId />
        <ExtCoeff>dsDNA</ExtCoeff>
        <SampleColorIndex>0</SampleColorIndex>
        <Red>0</Red>
        <Green>0</Green>
        <Blue>0</Blue>
        <ExtCoeffManual>false</ExtCoeffManual>
        <EC50Value>0</EC50Value>
        <IsOutlier>false</IsOutlier>
        <ConcDil>0</ConcDil>
        <AvgCalcConc>26634.3867</AvgCalcConc>
        <AvgRawData>26634.3867</AvgRawData>
        <MaxMinDiff>0</MaxMinDiff>
        <StDev>4650.28369</StDev>
        <CVValue>0.174597</CVValue>
        <SignalBlankRatio>26634.3867</SignalBlankRatio>
        <Volume>0</Volume>
        <SelectState>selected</SelectState>
      </WellDetails>
      <WellDetails>
        <WellLabel>D5</WellLabel>
        <Col>4</Col>
        <Row>3</Row>
        <RunNumber>1</RunNumber>
        <StartTime>
          <anyType xsi:type="xsd:int">0</anyType>
        </StartTime>
        <Result>
          <anyType xsi:type="xsd:float">28991.2</anyType>
        </Result>
        <AnalyzedValue>
          <anyType xsi:type="xsd:float">28991.2</anyType>
        </AnalyzedValue>
        <IsRatio>false</IsRatio>
        <IsReference>false</IsReference>
        <IsAssigned>false</IsAssigned>
        <IsSample>false</IsSample>
        <StandardReplicateGroupId />
        <SampleGroupId />
        <ExtCoeff>dsDNA</ExtCoeff>
        <SampleColorIndex>0</SampleColorIndex>
        <Red>0</Red>
        <Green>0</Green>
        <Blue>0</Blue>
        <ExtCoeffManual>false</ExtCoeffManual>
        <EC50Value>0</EC50Value>
        <IsOutlier>false</IsOutlier>
        <ConcDil>0</ConcDil>
        <AvgCalcConc>26634.3867</AvgCalcConc>
        <AvgRawData>26634.3867</AvgRawData>
        <MaxMinDiff>0</MaxMinDiff>
        <StDev>4650.28369</StDev>
        <CVValue>0.174597</CVValue>
        <SignalBlankRatio>26634.3867</SignalBlankRatio>
        <Volume>0</Volume>
        <SelectState>selected</SelectState>
      </WellDetails>
      <WellDetails>
        <WellLabel>D6</WellLabel>
        <Col>5</Col>
        <Row>3</Row>
        <RunNumber>1</RunNumber>
        <StartTime>
          <anyType xsi:type="xsd:int">0</anyType>
        </StartTime>
        <Result>
          <anyType xsi:type="xsd:float">28061.7</anyType>
        </Result>
        <AnalyzedValue>
          <anyType xsi:type="xsd:float">28061.7</anyType>
        </AnalyzedValue>
        <IsRatio>false</IsRatio>
        <IsReference>false</IsReference>
        <IsAssigned>false</IsAssigned>
        <IsSample>false</IsSample>
        <StandardReplicateGroupId />
        <SampleGroupId />
        <ExtCoeff>dsDNA</ExtCoeff>
        <SampleColorIndex>0</SampleColorIndex>
        <Red>0</Red>
        <Green>0</Green>
        <Blue>0</Blue>
        <ExtCoeffManual>false</ExtCoeffManual>
        <EC50Value>0</EC50Value>
        <IsOutlier>false</IsOutlier>
        <ConcDil>0</ConcDil>
        <AvgCalcConc>26634.3867</AvgCalcConc>
        <AvgRawData>26634.3867</AvgRawData>
        <MaxMinDiff>0</MaxMinDiff>
        <StDev>4650.28369</StDev>
        <CVValue>0.174597</CVValue>
        <SignalBlankRatio>26634.3867</SignalBlankRatio>
        <Volume>0</Volume>
        <SelectState>selected</SelectState>
      </WellDetails>
      <WellDetails>
        <WellLabel>D7</WellLabel>
        <Col>6</Col>
        <Row>3</Row>
        <RunNumber>1</RunNumber>
        <StartTime>
          <anyType xsi:type="xsd:int">0</anyType>
        </StartTime>
        <Result>
          <anyType xsi:type="xsd:float">30364.5</anyType>
        </Result>
        <AnalyzedValue>
          <anyType xsi:type="xsd:float">30364.5</anyType>
        </AnalyzedValue>
        <IsRatio>false</IsRatio>
        <IsReference>false</IsReference>
        <IsAssigned>false</IsAssigned>
        <IsSample>false</IsSample>
        <StandardReplicateGroupId />
        <SampleGroupId />
        <ExtCoeff>dsDNA</ExtCoeff>
        <SampleColorIndex>0</SampleColorIndex>
        <Red>0</Red>
        <Green>0</Green>
        <Blue>0</Blue>
        <ExtCoeffManual>false</ExtCoeffManual>
        <EC50Value>0</EC50Value>
        <IsOutlier>false</IsOutlier>
        <ConcDil>0</ConcDil>
        <AvgCalcConc>26634.3867</AvgCalcConc>
        <AvgRawData>26634.3867</AvgRawData>
        <MaxMinDiff>0</MaxMinDiff>
        <StDev>4650.28369</StDev>
        <CVValue>0.174597</CVValue>
        <SignalBlankRatio>26634.3867</SignalBlankRatio>
        <Volume>0</Volume>
        <SelectState>selected</SelectState>
      </WellDetails>
      <WellDetails>
        <WellLabel>D8</WellLabel>
        <Col>7</Col>
        <Row>3</Row>
        <RunNumber>1</RunNumber>
        <StartTime>
          <anyType xsi:type="xsd:int">0</anyType>
        </StartTime>
        <Result>
          <anyType xsi:type="xsd:float">21147.4</anyType>
        </Result>
        <AnalyzedValue>
          <anyType xsi:type="xsd:float">21147.4</anyType>
        </AnalyzedValue>
        <IsRatio>false</IsRatio>
        <IsReference>false</IsReference>
        <IsAssigned>false</IsAssigned>
        <IsSample>false</IsSample>
        <StandardReplicateGroupId />
        <SampleGroupId />
        <ExtCoeff>dsDNA</ExtCoeff>
        <SampleColorIndex>0</SampleColorIndex>
        <Red>0</Red>
        <Green>0</Green>
        <Blue>0</Blue>
        <ExtCoeffManual>false</ExtCoeffManual>
        <EC50Value>0</EC50Value>
        <IsOutlier>false</IsOutlier>
        <ConcDil>0</ConcDil>
        <AvgCalcConc>26634.3867</AvgCalcConc>
        <AvgRawData>26634.3867</AvgRawData>
        <MaxMinDiff>0</MaxMinDiff>
        <StDev>4650.28369</StDev>
        <CVValue>0.174597</CVValue>
        <SignalBlankRatio>26634.3867</SignalBlankRatio>
        <Volume>0</Volume>
        <SelectState>selected</SelectState>
      </WellDetails>
      <WellDetails>
        <WellLabel>D9</WellLabel>
        <Col>8</Col>
        <Row>3</Row>
        <RunNumber>1</RunNumber>
        <StartTime>
          <anyType xsi:type="xsd:int">0</anyType>
        </StartTime>
        <Result>
          <anyType xsi:type="xsd:float">26442.6</anyType>
        </Result>
        <AnalyzedValue>
          <anyType xsi:type="xsd:float">26442.6</anyType>
        </AnalyzedValue>
        <IsRatio>false</IsRatio>
        <IsReference>false</IsReference>
        <IsAssigned>false</IsAssigned>
        <IsSample>false</IsSample>
        <StandardReplicateGroupId />
        <SampleGroupId />
        <ExtCoeff>dsDNA</ExtCoeff>
        <SampleColorIndex>0</SampleColorIndex>
        <Red>0</Red>
        <Green>0</Green>
        <Blue>0</Blue>
        <ExtCoeffManual>false</ExtCoeffManual>
        <EC50Value>0</EC50Value>
        <IsOutlier>false</IsOutlier>
        <ConcDil>0</ConcDil>
        <AvgCalcConc>26634.3867</AvgCalcConc>
        <AvgRawData>26634.3867</AvgRawData>
        <MaxMinDiff>0</MaxMinDiff>
        <StDev>4650.28369</StDev>
        <CVValue>0.174597</CVValue>
        <SignalBlankRatio>26634.3867</SignalBlankRatio>
        <Volume>0</Volume>
        <SelectState>selected</SelectState>
      </WellDetails>
      <WellDetails>
        <WellLabel>D10</WellLabel>
        <Col>9</Col>
        <Row>3</Row>
        <RunNumber>1</RunNumber>
        <StartTime>
          <anyType xsi:type="xsd:int">0</anyType>
        </StartTime>
        <Result>
          <anyType xsi:type="xsd:float">27497.6</anyType>
        </Result>
        <AnalyzedValue>
          <anyType xsi:type="xsd:float">27497.6</anyType>
        </AnalyzedValue>
        <IsRatio>false</IsRatio>
        <IsReference>false</IsReference>
        <IsAssigned>false</IsAssigned>
        <IsSample>false</IsSample>
        <StandardReplicateGroupId />
        <SampleGroupId />
        <ExtCoeff>dsDNA</ExtCoeff>
        <SampleColorIndex>0</SampleColorIndex>
        <Red>0</Red>
        <Green>0</Green>
        <Blue>0</Blue>
        <ExtCoeffManual>false</ExtCoeffManual>
        <EC50Value>0</EC50Value>
        <IsOutlier>false</IsOutlier>
        <ConcDil>0</ConcDil>
        <AvgCalcConc>26634.3867</AvgCalcConc>
        <AvgRawData>26634.3867</AvgRawData>
        <MaxMinDiff>0</MaxMinDiff>
        <StDev>4650.28369</StDev>
        <CVValue>0.174597</CVValue>
        <SignalBlankRatio>26634.3867</SignalBlankRatio>
        <Volume>0</Volume>
        <SelectState>selected</SelectState>
      </WellDetails>
      <WellDetails>
        <WellLabel>D11</WellLabel>
        <Col>10</Col>
        <Row>3</Row>
        <RunNumber>1</RunNumber>
        <StartTime>
          <anyType xsi:type="xsd:int">0</anyType>
        </StartTime>
        <Result>
          <anyType xsi:type="xsd:float">28692.5</anyType>
        </Result>
        <AnalyzedValue>
          <anyType xsi:type="xsd:float">28692.5</anyType>
        </AnalyzedValue>
        <IsRatio>false</IsRatio>
        <IsReference>false</IsReference>
        <IsAssigned>false</IsAssigned>
        <IsSample>false</IsSample>
        <StandardReplicateGroupId />
        <SampleGroupId />
        <ExtCoeff>dsDNA</ExtCoeff>
        <SampleColorIndex>0</SampleColorIndex>
        <Red>0</Red>
        <Green>0</Green>
        <Blue>0</Blue>
        <ExtCoeffManual>false</ExtCoeffManual>
        <EC50Value>0</EC50Value>
        <IsOutlier>false</IsOutlier>
        <ConcDil>0</ConcDil>
        <AvgCalcConc>26634.3867</AvgCalcConc>
        <AvgRawData>26634.3867</AvgRawData>
        <MaxMinDiff>0</MaxMinDiff>
        <StDev>4650.28369</StDev>
        <CVValue>0.174597</CVValue>
        <SignalBlankRatio>26634.3867</SignalBlankRatio>
        <Volume>0</Volume>
        <SelectState>selected</SelectState>
      </WellDetails>
      <WellDetails>
        <WellLabel>D12</WellLabel>
        <Col>11</Col>
        <Row>3</Row>
        <RunNumber>1</RunNumber>
        <StartTime>
          <anyType xsi:type="xsd:int">0</anyType>
        </StartTime>
        <Result>
          <anyType xsi:type="xsd:float">28487.7</anyType>
        </Result>
        <AnalyzedValue>
          <anyType xsi:type="xsd:float">28487.7</anyType>
        </AnalyzedValue>
        <IsRatio>false</IsRatio>
        <IsReference>false</IsReference>
        <IsAssigned>false</IsAssigned>
        <IsSample>false</IsSample>
        <StandardReplicateGroupId />
        <SampleGroupId />
        <ExtCoeff>dsDNA</ExtCoeff>
        <SampleColorIndex>0</SampleColorIndex>
        <Red>0</Red>
        <Green>0</Green>
        <Blue>0</Blue>
        <ExtCoeffManual>false</ExtCoeffManual>
        <EC50Value>0</EC50Value>
        <IsOutlier>false</IsOutlier>
        <ConcDil>0</ConcDil>
        <AvgCalcConc>26634.3867</AvgCalcConc>
        <AvgRawData>26634.3867</AvgRawData>
        <MaxMinDiff>0</MaxMinDiff>
        <StDev>4650.28369</StDev>
        <CVValue>0.174597</CVValue>
        <SignalBlankRatio>26634.3867</SignalBlankRatio>
        <Volume>0</Volume>
        <SelectState>selected</SelectState>
      </WellDetails>
      <WellDetails>
        <WellLabel>E1</WellLabel>
        <Col>0</Col>
        <Row>4</Row>
        <RunNumber>1</RunNumber>
        <StartTime>
          <anyType xsi:type="xsd:int">0</anyType>
        </StartTime>
        <Result>
          <anyType xsi:type="xsd:float">17061.8</anyType>
        </Result>
        <AnalyzedValue>
          <anyType xsi:type="xsd:float">17061.8</anyType>
        </AnalyzedValue>
        <IsRatio>false</IsRatio>
        <IsReference>false</IsReference>
        <IsAssigned>false</IsAssigned>
        <IsSample>false</IsSample>
        <StandardReplicateGroupId />
        <SampleGroupId />
        <ExtCoeff>dsDNA</ExtCoeff>
        <SampleColorIndex>0</SampleColorIndex>
        <Red>0</Red>
        <Green>0</Green>
        <Blue>0</Blue>
        <ExtCoeffManual>false</ExtCoeffManual>
        <EC50Value>0</EC50Value>
        <IsOutlier>false</IsOutlier>
        <ConcDil>0</ConcDil>
        <AvgCalcConc>26634.3867</AvgCalcConc>
        <AvgRawData>26634.3867</AvgRawData>
        <MaxMinDiff>0</MaxMinDiff>
        <StDev>4650.28369</StDev>
        <CVValue>0.174597</CVValue>
        <SignalBlankRatio>26634.3867</SignalBlankRatio>
        <Volume>0</Volume>
        <SelectState>selected</SelectState>
      </WellDetails>
      <WellDetails>
        <WellLabel>E2</WellLabel>
        <Col>1</Col>
        <Row>4</Row>
        <RunNumber>1</RunNumber>
        <StartTime>
          <anyType xsi:type="xsd:int">0</anyType>
        </StartTime>
        <Result>
          <anyType xsi:type="xsd:float">27557.8</anyType>
        </Result>
        <AnalyzedValue>
          <anyType xsi:type="xsd:float">27557.8</anyType>
        </AnalyzedValue>
        <IsRatio>false</IsRatio>
        <IsReference>false</IsReference>
        <IsAssigned>false</IsAssigned>
        <IsSample>false</IsSample>
        <StandardReplicateGroupId />
        <SampleGroupId />
        <ExtCoeff>dsDNA</ExtCoeff>
        <SampleColorIndex>0</SampleColorIndex>
        <Red>0</Red>
        <Green>0</Green>
        <Blue>0</Blue>
        <ExtCoeffManual>false</ExtCoeffManual>
        <EC50Value>0</EC50Value>
        <IsOutlier>false</IsOutlier>
        <ConcDil>0</ConcDil>
        <AvgCalcConc>26634.3867</AvgCalcConc>
        <AvgRawData>26634.3867</AvgRawData>
        <MaxMinDiff>0</MaxMinDiff>
        <StDev>4650.28369</StDev>
        <CVValue>0.174597</CVValue>
        <SignalBlankRatio>26634.3867</SignalBlankRatio>
        <Volume>0</Volume>
        <SelectState>selected</SelectState>
      </WellDetails>
      <WellDetails>
        <WellLabel>E3</WellLabel>
        <Col>2</Col>
        <Row>4</Row>
        <RunNumber>1</RunNumber>
        <StartTime>
          <anyType xsi:type="xsd:int">0</anyType>
        </StartTime>
        <Result>
          <anyType xsi:type="xsd:float">27585.5</anyType>
        </Result>
        <AnalyzedValue>
          <anyType xsi:type="xsd:float">27585.5</anyType>
        </AnalyzedValue>
        <IsRatio>false</IsRatio>
        <IsReference>false</IsReference>
        <IsAssigned>false</IsAssigned>
        <IsSample>false</IsSample>
        <StandardReplicateGroupId />
        <SampleGroupId />
        <ExtCoeff>dsDNA</ExtCoeff>
        <SampleColorIndex>0</SampleColorIndex>
        <Red>0</Red>
        <Green>0</Green>
        <Blue>0</Blue>
        <ExtCoeffManual>false</ExtCoeffManual>
        <EC50Value>0</EC50Value>
        <IsOutlier>false</IsOutlier>
        <ConcDil>0</ConcDil>
        <AvgCalcConc>26634.3867</AvgCalcConc>
        <AvgRawData>26634.3867</AvgRawData>
        <MaxMinDiff>0</MaxMinDiff>
        <StDev>4650.28369</StDev>
        <CVValue>0.174597</CVValue>
        <SignalBlankRatio>26634.3867</SignalBlankRatio>
        <Volume>0</Volume>
        <SelectState>selected</SelectState>
      </WellDetails>
      <WellDetails>
        <WellLabel>E4</WellLabel>
        <Col>3</Col>
        <Row>4</Row>
        <RunNumber>1</RunNumber>
        <StartTime>
          <anyType xsi:type="xsd:int">0</anyType>
        </StartTime>
        <Result>
          <anyType xsi:type="xsd:float">33242.3</anyType>
        </Result>
        <AnalyzedValue>
          <anyType xsi:type="xsd:float">33242.3</anyType>
        </AnalyzedValue>
        <IsRatio>false</IsRatio>
        <IsReference>false</IsReference>
        <IsAssigned>false</IsAssigned>
        <IsSample>false</IsSample>
        <StandardReplicateGroupId />
        <SampleGroupId />
        <ExtCoeff>dsDNA</ExtCoeff>
        <SampleColorIndex>0</SampleColorIndex>
        <Red>0</Red>
        <Green>0</Green>
        <Blue>0</Blue>
        <ExtCoeffManual>false</ExtCoeffManual>
        <EC50Value>0</EC50Value>
        <IsOutlier>false</IsOutlier>
        <ConcDil>0</ConcDil>
        <AvgCalcConc>26634.3867</AvgCalcConc>
        <AvgRawData>26634.3867</AvgRawData>
        <MaxMinDiff>0</MaxMinDiff>
        <StDev>4650.28369</StDev>
        <CVValue>0.174597</CVValue>
        <SignalBlankRatio>26634.3867</SignalBlankRatio>
        <Volume>0</Volume>
        <SelectState>selected</SelectState>
      </WellDetails>
      <WellDetails>
        <WellLabel>E5</WellLabel>
        <Col>4</Col>
        <Row>4</Row>
        <RunNumber>1</RunNumber>
        <StartTime>
          <anyType xsi:type="xsd:int">0</anyType>
        </StartTime>
        <Result>
          <anyType xsi:type="xsd:float">24686.5</anyType>
        </Result>
        <AnalyzedValue>
          <anyType xsi:type="xsd:float">24686.5</anyType>
        </AnalyzedValue>
        <IsRatio>false</IsRatio>
        <IsReference>false</IsReference>
        <IsAssigned>false</IsAssigned>
        <IsSample>false</IsSample>
        <StandardReplicateGroupId />
        <SampleGroupId />
        <ExtCoeff>dsDNA</ExtCoeff>
        <SampleColorIndex>0</SampleColorIndex>
        <Red>0</Red>
        <Green>0</Green>
        <Blue>0</Blue>
        <ExtCoeffManual>false</ExtCoeffManual>
        <EC50Value>0</EC50Value>
        <IsOutlier>false</IsOutlier>
        <ConcDil>0</ConcDil>
        <AvgCalcConc>26634.3867</AvgCalcConc>
        <AvgRawData>26634.3867</AvgRawData>
        <MaxMinDiff>0</MaxMinDiff>
        <StDev>4650.28369</StDev>
        <CVValue>0.174597</CVValue>
        <SignalBlankRatio>26634.3867</SignalBlankRatio>
        <Volume>0</Volume>
        <SelectState>selected</SelectState>
      </WellDetails>
      <WellDetails>
        <WellLabel>E6</WellLabel>
        <Col>5</Col>
        <Row>4</Row>
        <RunNumber>1</RunNumber>
        <StartTime>
          <anyType xsi:type="xsd:int">0</anyType>
        </StartTime>
        <Result>
          <anyType xsi:type="xsd:float">25164.3</anyType>
        </Result>
        <AnalyzedValue>
          <anyType xsi:type="xsd:float">25164.3</anyType>
        </AnalyzedValue>
        <IsRatio>false</IsRatio>
        <IsReference>false</IsReference>
        <IsAssigned>false</IsAssigned>
        <IsSample>false</IsSample>
        <StandardReplicateGroupId />
        <SampleGroupId />
        <ExtCoeff>dsDNA</ExtCoeff>
        <SampleColorIndex>0</SampleColorIndex>
        <Red>0</Red>
        <Green>0</Green>
        <Blue>0</Blue>
        <ExtCoeffManual>false</ExtCoeffManual>
        <EC50Value>0</EC50Value>
        <IsOutlier>false</IsOutlier>
        <ConcDil>0</ConcDil>
        <AvgCalcConc>26634.3867</AvgCalcConc>
        <AvgRawData>26634.3867</AvgRawData>
        <MaxMinDiff>0</MaxMinDiff>
        <StDev>4650.28369</StDev>
        <CVValue>0.174597</CVValue>
        <SignalBlankRatio>26634.3867</SignalBlankRatio>
        <Volume>0</Volume>
        <SelectState>selected</SelectState>
      </WellDetails>
      <WellDetails>
        <WellLabel>E7</WellLabel>
        <Col>6</Col>
        <Row>4</Row>
        <RunNumber>1</RunNumber>
        <StartTime>
          <anyType xsi:type="xsd:int">0</anyType>
        </StartTime>
        <Result>
          <anyType xsi:type="xsd:float">17321.3</anyType>
        </Result>
        <AnalyzedValue>
          <anyType xsi:type="xsd:float">17321.3</anyType>
        </AnalyzedValue>
        <IsRatio>false</IsRatio>
        <IsReference>false</IsReference>
        <IsAssigned>false</IsAssigned>
        <IsSample>false</IsSample>
        <StandardReplicateGroupId />
        <SampleGroupId />
        <ExtCoeff>dsDNA</ExtCoeff>
        <SampleColorIndex>0</SampleColorIndex>
        <Red>0</Red>
        <Green>0</Green>
        <Blue>0</Blue>
        <ExtCoeffManual>false</ExtCoeffManual>
        <EC50Value>0</EC50Value>
        <IsOutlier>false</IsOutlier>
        <ConcDil>0</ConcDil>
        <AvgCalcConc>26634.3867</AvgCalcConc>
        <AvgRawData>26634.3867</AvgRawData>
        <MaxMinDiff>0</MaxMinDiff>
        <StDev>4650.28369</StDev>
        <CVValue>0.174597</CVValue>
        <SignalBlankRatio>26634.3867</SignalBlankRatio>
        <Volume>0</Volume>
        <SelectState>selected</SelectState>
      </WellDetails>
      <WellDetails>
        <WellLabel>E8</WellLabel>
        <Col>7</Col>
        <Row>4</Row>
        <RunNumber>1</RunNumber>
        <StartTime>
          <anyType xsi:type="xsd:int">0</anyType>
        </StartTime>
        <Result>
          <anyType xsi:type="xsd:float">22639.2</anyType>
        </Result>
        <AnalyzedValue>
          <anyType xsi:type="xsd:float">22639.2</anyType>
        </AnalyzedValue>
        <IsRatio>false</IsRatio>
        <IsReference>false</IsReference>
        <IsAssigned>false</IsAssigned>
        <IsSample>false</IsSample>
        <StandardReplicateGroupId />
        <SampleGroupId />
        <ExtCoeff>dsDNA</ExtCoeff>
        <SampleColorIndex>0</SampleColorIndex>
        <Red>0</Red>
        <Green>0</Green>
        <Blue>0</Blue>
        <ExtCoeffManual>false</ExtCoeffManual>
        <EC50Value>0</EC50Value>
        <IsOutlier>false</IsOutlier>
        <ConcDil>0</ConcDil>
        <AvgCalcConc>26634.3867</AvgCalcConc>
        <AvgRawData>26634.3867</AvgRawData>
        <MaxMinDiff>0</MaxMinDiff>
        <StDev>4650.28369</StDev>
        <CVValue>0.174597</CVValue>
        <SignalBlankRatio>26634.3867</SignalBlankRatio>
        <Volume>0</Volume>
        <SelectState>selected</SelectState>
      </WellDetails>
      <WellDetails>
        <WellLabel>E9</WellLabel>
        <Col>8</Col>
        <Row>4</Row>
        <RunNumber>1</RunNumber>
        <StartTime>
          <anyType xsi:type="xsd:int">0</anyType>
        </StartTime>
        <Result>
          <anyType xsi:type="xsd:float">24250.7</anyType>
        </Result>
        <AnalyzedValue>
          <anyType xsi:type="xsd:float">24250.7</anyType>
        </AnalyzedValue>
        <IsRatio>false</IsRatio>
        <IsReference>false</IsReference>
        <IsAssigned>false</IsAssigned>
        <IsSample>false</IsSample>
        <StandardReplicateGroupId />
        <SampleGroupId />
        <ExtCoeff>dsDNA</ExtCoeff>
        <SampleColorIndex>0</SampleColorIndex>
        <Red>0</Red>
        <Green>0</Green>
        <Blue>0</Blue>
        <ExtCoeffManual>false</ExtCoeffManual>
        <EC50Value>0</EC50Value>
        <IsOutlier>false</IsOutlier>
        <ConcDil>0</ConcDil>
        <AvgCalcConc>26634.3867</AvgCalcConc>
        <AvgRawData>26634.3867</AvgRawData>
        <MaxMinDiff>0</MaxMinDiff>
        <StDev>4650.28369</StDev>
        <CVValue>0.174597</CVValue>
        <SignalBlankRatio>26634.3867</SignalBlankRatio>
        <Volume>0</Volume>
        <SelectState>selected</SelectState>
      </WellDetails>
      <WellDetails>
        <WellLabel>E10</WellLabel>
        <Col>9</Col>
        <Row>4</Row>
        <RunNumber>1</RunNumber>
        <StartTime>
          <anyType xsi:type="xsd:int">0</anyType>
        </StartTime>
        <Result>
          <anyType xsi:type="xsd:float">24581.5</anyType>
        </Result>
        <AnalyzedValue>
          <anyType xsi:type="xsd:float">24581.5</anyType>
        </AnalyzedValue>
        <IsRatio>false</IsRatio>
        <IsReference>false</IsReference>
        <IsAssigned>false</IsAssigned>
        <IsSample>false</IsSample>
        <StandardReplicateGroupId />
        <SampleGroupId />
        <ExtCoeff>dsDNA</ExtCoeff>
        <SampleColorIndex>0</SampleColorIndex>
        <Red>0</Red>
        <Green>0</Green>
        <Blue>0</Blue>
        <ExtCoeffManual>false</ExtCoeffManual>
        <EC50Value>0</EC50Value>
        <IsOutlier>false</IsOutlier>
        <ConcDil>0</ConcDil>
        <AvgCalcConc>26634.3867</AvgCalcConc>
        <AvgRawData>26634.3867</AvgRawData>
        <MaxMinDiff>0</MaxMinDiff>
        <StDev>4650.28369</StDev>
        <CVValue>0.174597</CVValue>
        <SignalBlankRatio>26634.3867</SignalBlankRatio>
        <Volume>0</Volume>
        <SelectState>selected</SelectState>
      </WellDetails>
      <WellDetails>
        <WellLabel>E11</WellLabel>
        <Col>10</Col>
        <Row>4</Row>
        <RunNumber>1</RunNumber>
        <StartTime>
          <anyType xsi:type="xsd:int">0</anyType>
        </StartTime>
        <Result>
          <anyType xsi:type="xsd:float">31929.9</anyType>
        </Result>
        <AnalyzedValue>
          <anyType xsi:type="xsd:float">31929.9</anyType>
        </AnalyzedValue>
        <IsRatio>false</IsRatio>
        <IsReference>false</IsReference>
        <IsAssigned>false</IsAssigned>
        <IsSample>false</IsSample>
        <StandardReplicateGroupId />
        <SampleGroupId />
        <ExtCoeff>dsDNA</ExtCoeff>
        <SampleColorIndex>0</SampleColorIndex>
        <Red>0</Red>
        <Green>0</Green>
        <Blue>0</Blue>
        <ExtCoeffManual>false</ExtCoeffManual>
        <EC50Value>0</EC50Value>
        <IsOutlier>false</IsOutlier>
        <ConcDil>0</ConcDil>
        <AvgCalcConc>26634.3867</AvgCalcConc>
        <AvgRawData>26634.3867</AvgRawData>
        <MaxMinDiff>0</MaxMinDiff>
        <StDev>4650.28369</StDev>
        <CVValue>0.174597</CVValue>
        <SignalBlankRatio>26634.3867</SignalBlankRatio>
        <Volume>0</Volume>
        <SelectState>selected</SelectState>
      </WellDetails>
      <WellDetails>
        <WellLabel>E12</WellLabel>
        <Col>11</Col>
        <Row>4</Row>
        <RunNumber>1</RunNumber>
        <StartTime>
          <anyType xsi:type="xsd:int">0</anyType>
        </StartTime>
        <Result>
          <anyType xsi:type="xsd:float">31327.1</anyType>
        </Result>
        <AnalyzedValue>
          <anyType xsi:type="xsd:float">31327.1</anyType>
        </AnalyzedValue>
        <IsRatio>false</IsRatio>
        <IsReference>false</IsReference>
        <IsAssigned>false</IsAssigned>
        <IsSample>false</IsSample>
        <StandardReplicateGroupId />
        <SampleGroupId />
        <ExtCoeff>dsDNA</ExtCoeff>
        <SampleColorIndex>0</SampleColorIndex>
        <Red>0</Red>
        <Green>0</Green>
        <Blue>0</Blue>
        <ExtCoeffManual>false</ExtCoeffManual>
        <EC50Value>0</EC50Value>
        <IsOutlier>false</IsOutlier>
        <ConcDil>0</ConcDil>
        <AvgCalcConc>26634.3867</AvgCalcConc>
        <AvgRawData>26634.3867</AvgRawData>
        <MaxMinDiff>0</MaxMinDiff>
        <StDev>4650.28369</StDev>
        <CVValue>0.174597</CVValue>
        <SignalBlankRatio>26634.3867</SignalBlankRatio>
        <Volume>0</Volume>
        <SelectState>selected</SelectState>
      </WellDetails>
      <WellDetails>
        <WellLabel>F1</WellLabel>
        <Col>0</Col>
        <Row>5</Row>
        <RunNumber>1</RunNumber>
        <StartTime>
          <anyType xsi:type="xsd:int">0</anyType>
        </StartTime>
        <Result>
          <anyType xsi:type="xsd:float">31074.5</anyType>
        </Result>
        <AnalyzedValue>
          <anyType xsi:type="xsd:float">31074.5</anyType>
        </AnalyzedValue>
        <IsRatio>false</IsRatio>
        <IsReference>false</IsReference>
        <IsAssigned>false</IsAssigned>
        <IsSample>false</IsSample>
        <StandardReplicateGroupId />
        <SampleGroupId />
        <ExtCoeff>dsDNA</ExtCoeff>
        <SampleColorIndex>0</SampleColorIndex>
        <Red>0</Red>
        <Green>0</Green>
        <Blue>0</Blue>
        <ExtCoeffManual>false</ExtCoeffManual>
        <EC50Value>0</EC50Value>
        <IsOutlier>false</IsOutlier>
        <ConcDil>0</ConcDil>
        <AvgCalcConc>26634.3867</AvgCalcConc>
        <AvgRawData>26634.3867</AvgRawData>
        <MaxMinDiff>0</MaxMinDiff>
        <StDev>4650.28369</StDev>
        <CVValue>0.174597</CVValue>
        <SignalBlankRatio>26634.3867</SignalBlankRatio>
        <Volume>0</Volume>
        <SelectState>selected</SelectState>
      </WellDetails>
      <WellDetails>
        <WellLabel>F2</WellLabel>
        <Col>1</Col>
        <Row>5</Row>
        <RunNumber>1</RunNumber>
        <StartTime>
          <anyType xsi:type="xsd:int">0</anyType>
        </StartTime>
        <Result>
          <anyType xsi:type="xsd:float">27528.6</anyType>
        </Result>
        <AnalyzedValue>
          <anyType xsi:type="xsd:float">27528.6</anyType>
        </AnalyzedValue>
        <IsRatio>false</IsRatio>
        <IsReference>false</IsReference>
        <IsAssigned>false</IsAssigned>
        <IsSample>false</IsSample>
        <StandardReplicateGroupId />
        <SampleGroupId />
        <ExtCoeff>dsDNA</ExtCoeff>
        <SampleColorIndex>0</SampleColorIndex>
        <Red>0</Red>
        <Green>0</Green>
        <Blue>0</Blue>
        <ExtCoeffManual>false</ExtCoeffManual>
        <EC50Value>0</EC50Value>
        <IsOutlier>false</IsOutlier>
        <ConcDil>0</ConcDil>
        <AvgCalcConc>26634.3867</AvgCalcConc>
        <AvgRawData>26634.3867</AvgRawData>
        <MaxMinDiff>0</MaxMinDiff>
        <StDev>4650.28369</StDev>
        <CVValue>0.174597</CVValue>
        <SignalBlankRatio>26634.3867</SignalBlankRatio>
        <Volume>0</Volume>
        <SelectState>selected</SelectState>
      </WellDetails>
      <WellDetails>
        <WellLabel>F3</WellLabel>
        <Col>2</Col>
        <Row>5</Row>
        <RunNumber>1</RunNumber>
        <StartTime>
          <anyType xsi:type="xsd:int">0</anyType>
        </StartTime>
        <Result>
          <anyType xsi:type="xsd:float">26590.6</anyType>
        </Result>
        <AnalyzedValue>
          <anyType xsi:type="xsd:float">26590.6</anyType>
        </AnalyzedValue>
        <IsRatio>false</IsRatio>
        <IsReference>false</IsReference>
        <IsAssigned>false</IsAssigned>
        <IsSample>false</IsSample>
        <StandardReplicateGroupId />
        <SampleGroupId />
        <ExtCoeff>dsDNA</ExtCoeff>
        <SampleColorIndex>0</SampleColorIndex>
        <Red>0</Red>
        <Green>0</Green>
        <Blue>0</Blue>
        <ExtCoeffManual>false</ExtCoeffManual>
        <EC50Value>0</EC50Value>
        <IsOutlier>false</IsOutlier>
        <ConcDil>0</ConcDil>
        <AvgCalcConc>26634.3867</AvgCalcConc>
        <AvgRawData>26634.3867</AvgRawData>
        <MaxMinDiff>0</MaxMinDiff>
        <StDev>4650.28369</StDev>
        <CVValue>0.174597</CVValue>
        <SignalBlankRatio>26634.3867</SignalBlankRatio>
        <Volume>0</Volume>
        <SelectState>selected</SelectState>
      </WellDetails>
      <WellDetails>
        <WellLabel>F4</WellLabel>
        <Col>3</Col>
        <Row>5</Row>
        <RunNumber>1</RunNumber>
        <StartTime>
          <anyType xsi:type="xsd:int">0</anyType>
        </StartTime>
        <Result>
          <anyType xsi:type="xsd:float">7335.89</anyType>
        </Result>
        <AnalyzedValue>
          <anyType xsi:type="xsd:float">7335.89</anyType>
        </AnalyzedValue>
        <IsRatio>false</IsRatio>
        <IsReference>false</IsReference>
        <IsAssigned>false</IsAssigned>
        <IsSample>false</IsSample>
        <StandardReplicateGroupId />
        <SampleGroupId />
        <ExtCoeff>dsDNA</ExtCoeff>
        <SampleColorIndex>0</SampleColorIndex>
        <Red>0</Red>
        <Green>0</Green>
        <Blue>0</Blue>
        <ExtCoeffManual>false</ExtCoeffManual>
        <EC50Value>0</EC50Value>
        <IsOutlier>false</IsOutlier>
        <ConcDil>0</ConcDil>
        <AvgCalcConc>26634.3867</AvgCalcConc>
        <AvgRawData>26634.3867</AvgRawData>
        <MaxMinDiff>0</MaxMinDiff>
        <StDev>4650.28369</StDev>
        <CVValue>0.174597</CVValue>
        <SignalBlankRatio>26634.3867</SignalBlankRatio>
        <Volume>0</Volume>
        <SelectState>selected</SelectState>
      </WellDetails>
      <WellDetails>
        <WellLabel>F5</WellLabel>
        <Col>4</Col>
        <Row>5</Row>
        <RunNumber>1</RunNumber>
        <StartTime>
          <anyType xsi:type="xsd:int">0</anyType>
        </StartTime>
        <Result>
          <anyType xsi:type="xsd:float">22907.3</anyType>
        </Result>
        <AnalyzedValue>
          <anyType xsi:type="xsd:float">22907.3</anyType>
        </AnalyzedValue>
        <IsRatio>false</IsRatio>
        <IsReference>false</IsReference>
        <IsAssigned>false</IsAssigned>
        <IsSample>false</IsSample>
        <StandardReplicateGroupId />
        <SampleGroupId />
        <ExtCoeff>dsDNA</ExtCoeff>
        <SampleColorIndex>0</SampleColorIndex>
        <Red>0</Red>
        <Green>0</Green>
        <Blue>0</Blue>
        <ExtCoeffManual>false</ExtCoeffManual>
        <EC50Value>0</EC50Value>
        <IsOutlier>false</IsOutlier>
        <ConcDil>0</ConcDil>
        <AvgCalcConc>26634.3867</AvgCalcConc>
        <AvgRawData>26634.3867</AvgRawData>
        <MaxMinDiff>0</MaxMinDiff>
        <StDev>4650.28369</StDev>
        <CVValue>0.174597</CVValue>
        <SignalBlankRatio>26634.3867</SignalBlankRatio>
        <Volume>0</Volume>
        <SelectState>selected</SelectState>
      </WellDetails>
      <WellDetails>
        <WellLabel>F6</WellLabel>
        <Col>5</Col>
        <Row>5</Row>
        <RunNumber>1</RunNumber>
        <StartTime>
          <anyType xsi:type="xsd:int">0</anyType>
        </StartTime>
        <Result>
          <anyType xsi:type="xsd:float">20991.5</anyType>
        </Result>
        <AnalyzedValue>
          <anyType xsi:type="xsd:float">20991.5</anyType>
        </AnalyzedValue>
        <IsRatio>false</IsRatio>
        <IsReference>false</IsReference>
        <IsAssigned>false</IsAssigned>
        <IsSample>false</IsSample>
        <StandardReplicateGroupId />
        <SampleGroupId />
        <ExtCoeff>dsDNA</ExtCoeff>
        <SampleColorIndex>0</SampleColorIndex>
        <Red>0</Red>
        <Green>0</Green>
        <Blue>0</Blue>
        <ExtCoeffManual>false</ExtCoeffManual>
        <EC50Value>0</EC50Value>
        <IsOutlier>false</IsOutlier>
        <ConcDil>0</ConcDil>
        <AvgCalcConc>26634.3867</AvgCalcConc>
        <AvgRawData>26634.3867</AvgRawData>
        <MaxMinDiff>0</MaxMinDiff>
        <StDev>4650.28369</StDev>
        <CVValue>0.174597</CVValue>
        <SignalBlankRatio>26634.3867</SignalBlankRatio>
        <Volume>0</Volume>
        <SelectState>selected</SelectState>
      </WellDetails>
      <WellDetails>
        <WellLabel>F7</WellLabel>
        <Col>6</Col>
        <Row>5</Row>
        <RunNumber>1</RunNumber>
        <StartTime>
          <anyType xsi:type="xsd:int">0</anyType>
        </StartTime>
        <Result>
          <anyType xsi:type="xsd:float">31526.6</anyType>
        </Result>
        <AnalyzedValue>
          <anyType xsi:type="xsd:float">31526.6</anyType>
        </AnalyzedValue>
        <IsRatio>false</IsRatio>
        <IsReference>false</IsReference>
        <IsAssigned>false</IsAssigned>
        <IsSample>false</IsSample>
        <StandardReplicateGroupId />
        <SampleGroupId />
        <ExtCoeff>dsDNA</ExtCoeff>
        <SampleColorIndex>0</SampleColorIndex>
        <Red>0</Red>
        <Green>0</Green>
        <Blue>0</Blue>
        <ExtCoeffManual>false</ExtCoeffManual>
        <EC50Value>0</EC50Value>
        <IsOutlier>false</IsOutlier>
        <ConcDil>0</ConcDil>
        <AvgCalcConc>26634.3867</AvgCalcConc>
        <AvgRawData>26634.3867</AvgRawData>
        <MaxMinDiff>0</MaxMinDiff>
        <StDev>4650.28369</StDev>
        <CVValue>0.174597</CVValue>
        <SignalBlankRatio>26634.3867</SignalBlankRatio>
        <Volume>0</Volume>
        <SelectState>selected</SelectState>
      </WellDetails>
      <WellDetails>
        <WellLabel>F8</WellLabel>
        <Col>7</Col>
        <Row>5</Row>
        <RunNumber>1</RunNumber>
        <StartTime>
          <anyType xsi:type="xsd:int">0</anyType>
        </StartTime>
        <Result>
          <anyType xsi:type="xsd:float">21442.8</anyType>
        </Result>
        <AnalyzedValue>
          <anyType xsi:type="xsd:float">21442.8</anyType>
        </AnalyzedValue>
        <IsRatio>false</IsRatio>
        <IsReference>false</IsReference>
        <IsAssigned>false</IsAssigned>
        <IsSample>false</IsSample>
        <StandardReplicateGroupId />
        <SampleGroupId />
        <ExtCoeff>dsDNA</ExtCoeff>
        <SampleColorIndex>0</SampleColorIndex>
        <Red>0</Red>
        <Green>0</Green>
        <Blue>0</Blue>
        <ExtCoeffManual>false</ExtCoeffManual>
        <EC50Value>0</EC50Value>
        <IsOutlier>false</IsOutlier>
        <ConcDil>0</ConcDil>
        <AvgCalcConc>26634.3867</AvgCalcConc>
        <AvgRawData>26634.3867</AvgRawData>
        <MaxMinDiff>0</MaxMinDiff>
        <StDev>4650.28369</StDev>
        <CVValue>0.174597</CVValue>
        <SignalBlankRatio>26634.3867</SignalBlankRatio>
        <Volume>0</Volume>
        <SelectState>selected</SelectState>
      </WellDetails>
      <WellDetails>
        <WellLabel>F9</WellLabel>
        <Col>8</Col>
        <Row>5</Row>
        <RunNumber>1</RunNumber>
        <StartTime>
          <anyType xsi:type="xsd:int">0</anyType>
        </StartTime>
        <Result>
          <anyType xsi:type="xsd:float">24339.4</anyType>
        </Result>
        <AnalyzedValue>
          <anyType xsi:type="xsd:float">24339.4</anyType>
        </AnalyzedValue>
        <IsRatio>false</IsRatio>
        <IsReference>false</IsReference>
        <IsAssigned>false</IsAssigned>
        <IsSample>false</IsSample>
        <StandardReplicateGroupId />
        <SampleGroupId />
        <ExtCoeff>dsDNA</ExtCoeff>
        <SampleColorIndex>0</SampleColorIndex>
        <Red>0</Red>
        <Green>0</Green>
        <Blue>0</Blue>
        <ExtCoeffManual>false</ExtCoeffManual>
        <EC50Value>0</EC50Value>
        <IsOutlier>false</IsOutlier>
        <ConcDil>0</ConcDil>
        <AvgCalcConc>26634.3867</AvgCalcConc>
        <AvgRawData>26634.3867</AvgRawData>
        <MaxMinDiff>0</MaxMinDiff>
        <StDev>4650.28369</StDev>
        <CVValue>0.174597</CVValue>
        <SignalBlankRatio>26634.3867</SignalBlankRatio>
        <Volume>0</Volume>
        <SelectState>selected</SelectState>
      </WellDetails>
      <WellDetails>
        <WellLabel>F10</WellLabel>
        <Col>9</Col>
        <Row>5</Row>
        <RunNumber>1</RunNumber>
        <StartTime>
          <anyType xsi:type="xsd:int">0</anyType>
        </StartTime>
        <Result>
          <anyType xsi:type="xsd:float">24333.1</anyType>
        </Result>
        <AnalyzedValue>
          <anyType xsi:type="xsd:float">24333.1</anyType>
        </AnalyzedValue>
        <IsRatio>false</IsRatio>
        <IsReference>false</IsReference>
        <IsAssigned>false</IsAssigned>
        <IsSample>false</IsSample>
        <StandardReplicateGroupId />
        <SampleGroupId />
        <ExtCoeff>dsDNA</ExtCoeff>
        <SampleColorIndex>0</SampleColorIndex>
        <Red>0</Red>
        <Green>0</Green>
        <Blue>0</Blue>
        <ExtCoeffManual>false</ExtCoeffManual>
        <EC50Value>0</EC50Value>
        <IsOutlier>false</IsOutlier>
        <ConcDil>0</ConcDil>
        <AvgCalcConc>26634.3867</AvgCalcConc>
        <AvgRawData>26634.3867</AvgRawData>
        <MaxMinDiff>0</MaxMinDiff>
        <StDev>4650.28369</StDev>
        <CVValue>0.174597</CVValue>
        <SignalBlankRatio>26634.3867</SignalBlankRatio>
        <Volume>0</Volume>
        <SelectState>selected</SelectState>
      </WellDetails>
      <WellDetails>
        <WellLabel>F11</WellLabel>
        <Col>10</Col>
        <Row>5</Row>
        <RunNumber>1</RunNumber>
        <StartTime>
          <anyType xsi:type="xsd:int">0</anyType>
        </StartTime>
        <Result>
          <anyType xsi:type="xsd:float">32835.5</anyType>
        </Result>
        <AnalyzedValue>
          <anyType xsi:type="xsd:float">32835.5</anyType>
        </AnalyzedValue>
        <IsRatio>false</IsRatio>
        <IsReference>false</IsReference>
        <IsAssigned>false</IsAssigned>
        <IsSample>false</IsSample>
        <StandardReplicateGroupId />
        <SampleGroupId />
        <ExtCoeff>dsDNA</ExtCoeff>
        <SampleColorIndex>0</SampleColorIndex>
        <Red>0</Red>
        <Green>0</Green>
        <Blue>0</Blue>
        <ExtCoeffManual>false</ExtCoeffManual>
        <EC50Value>0</EC50Value>
        <IsOutlier>false</IsOutlier>
        <ConcDil>0</ConcDil>
        <AvgCalcConc>26634.3867</AvgCalcConc>
        <AvgRawData>26634.3867</AvgRawData>
        <MaxMinDiff>0</MaxMinDiff>
        <StDev>4650.28369</StDev>
        <CVValue>0.174597</CVValue>
        <SignalBlankRatio>26634.3867</SignalBlankRatio>
        <Volume>0</Volume>
        <SelectState>selected</SelectState>
      </WellDetails>
      <WellDetails>
        <WellLabel>F12</WellLabel>
        <Col>11</Col>
        <Row>5</Row>
        <RunNumber>1</RunNumber>
        <StartTime>
          <anyType xsi:type="xsd:int">0</anyType>
        </StartTime>
        <Result>
          <anyType xsi:type="xsd:float">26929.5</anyType>
        </Result>
        <AnalyzedValue>
          <anyType xsi:type="xsd:float">26929.5</anyType>
        </AnalyzedValue>
        <IsRatio>false</IsRatio>
        <IsReference>false</IsReference>
        <IsAssigned>false</IsAssigned>
        <IsSample>false</IsSample>
        <StandardReplicateGroupId />
        <SampleGroupId />
        <ExtCoeff>dsDNA</ExtCoeff>
        <SampleColorIndex>0</SampleColorIndex>
        <Red>0</Red>
        <Green>0</Green>
        <Blue>0</Blue>
        <ExtCoeffManual>false</ExtCoeffManual>
        <EC50Value>0</EC50Value>
        <IsOutlier>false</IsOutlier>
        <ConcDil>0</ConcDil>
        <AvgCalcConc>26634.3867</AvgCalcConc>
        <AvgRawData>26634.3867</AvgRawData>
        <MaxMinDiff>0</MaxMinDiff>
        <StDev>4650.28369</StDev>
        <CVValue>0.174597</CVValue>
        <SignalBlankRatio>26634.3867</SignalBlankRatio>
        <Volume>0</Volume>
        <SelectState>selected</SelectState>
      </WellDetails>
      <WellDetails>
        <WellLabel>G1</WellLabel>
        <Col>0</Col>
        <Row>6</Row>
        <RunNumber>1</RunNumber>
        <StartTime>
          <anyType xsi:type="xsd:int">0</anyType>
        </StartTime>
        <Result>
          <anyType xsi:type="xsd:float">22681.5</anyType>
        </Result>
        <AnalyzedValue>
          <anyType xsi:type="xsd:float">22681.5</anyType>
        </AnalyzedValue>
        <IsRatio>false</IsRatio>
        <IsReference>false</IsReference>
        <IsAssigned>false</IsAssigned>
        <IsSample>false</IsSample>
        <StandardReplicateGroupId />
        <SampleGroupId />
        <ExtCoeff>dsDNA</ExtCoeff>
        <SampleColorIndex>0</SampleColorIndex>
        <Red>0</Red>
        <Green>0</Green>
        <Blue>0</Blue>
        <ExtCoeffManual>false</ExtCoeffManual>
        <EC50Value>0</EC50Value>
        <IsOutlier>false</IsOutlier>
        <ConcDil>0</ConcDil>
        <AvgCalcConc>26634.3867</AvgCalcConc>
        <AvgRawData>26634.3867</AvgRawData>
        <MaxMinDiff>0</MaxMinDiff>
        <StDev>4650.28369</StDev>
        <CVValue>0.174597</CVValue>
        <SignalBlankRatio>26634.3867</SignalBlankRatio>
        <Volume>0</Volume>
        <SelectState>selected</SelectState>
      </WellDetails>
      <WellDetails>
        <WellLabel>G2</WellLabel>
        <Col>1</Col>
        <Row>6</Row>
        <RunNumber>1</RunNumber>
        <StartTime>
          <anyType xsi:type="xsd:int">0</anyType>
        </StartTime>
        <Result>
          <anyType xsi:type="xsd:float">29406.6</anyType>
        </Result>
        <AnalyzedValue>
          <anyType xsi:type="xsd:float">29406.6</anyType>
        </AnalyzedValue>
        <IsRatio>false</IsRatio>
        <IsReference>false</IsReference>
        <IsAssigned>false</IsAssigned>
        <IsSample>false</IsSample>
        <StandardReplicateGroupId />
        <SampleGroupId />
        <ExtCoeff>dsDNA</ExtCoeff>
        <SampleColorIndex>0</SampleColorIndex>
        <Red>0</Red>
        <Green>0</Green>
        <Blue>0</Blue>
        <ExtCoeffManual>false</ExtCoeffManual>
        <EC50Value>0</EC50Value>
        <IsOutlier>false</IsOutlier>
        <ConcDil>0</ConcDil>
        <AvgCalcConc>26634.3867</AvgCalcConc>
        <AvgRawData>26634.3867</AvgRawData>
        <MaxMinDiff>0</MaxMinDiff>
        <StDev>4650.28369</StDev>
        <CVValue>0.174597</CVValue>
        <SignalBlankRatio>26634.3867</SignalBlankRatio>
        <Volume>0</Volume>
        <SelectState>selected</SelectState>
      </WellDetails>
      <WellDetails>
        <WellLabel>G3</WellLabel>
        <Col>2</Col>
        <Row>6</Row>
        <RunNumber>1</RunNumber>
        <StartTime>
          <anyType xsi:type="xsd:int">0</anyType>
        </StartTime>
        <Result>
          <anyType xsi:type="xsd:float">33805.7</anyType>
        </Result>
        <AnalyzedValue>
          <anyType xsi:type="xsd:float">33805.7</anyType>
        </AnalyzedValue>
        <IsRatio>false</IsRatio>
        <IsReference>false</IsReference>
        <IsAssigned>false</IsAssigned>
        <IsSample>false</IsSample>
        <StandardReplicateGroupId />
        <SampleGroupId />
        <ExtCoeff>dsDNA</ExtCoeff>
        <SampleColorIndex>0</SampleColorIndex>
        <Red>0</Red>
        <Green>0</Green>
        <Blue>0</Blue>
        <ExtCoeffManual>false</ExtCoeffManual>
        <EC50Value>0</EC50Value>
        <IsOutlier>false</IsOutlier>
        <ConcDil>0</ConcDil>
        <AvgCalcConc>26634.3867</AvgCalcConc>
        <AvgRawData>26634.3867</AvgRawData>
        <MaxMinDiff>0</MaxMinDiff>
        <StDev>4650.28369</StDev>
        <CVValue>0.174597</CVValue>
        <SignalBlankRatio>26634.3867</SignalBlankRatio>
        <Volume>0</Volume>
        <SelectState>selected</SelectState>
      </WellDetails>
      <WellDetails>
        <WellLabel>G4</WellLabel>
        <Col>3</Col>
        <Row>6</Row>
        <RunNumber>1</RunNumber>
        <StartTime>
          <anyType xsi:type="xsd:int">0</anyType>
        </StartTime>
        <Result>
          <anyType xsi:type="xsd:float">24334</anyType>
        </Result>
        <AnalyzedValue>
          <anyType xsi:type="xsd:float">24334</anyType>
        </AnalyzedValue>
        <IsRatio>false</IsRatio>
        <IsReference>false</IsReference>
        <IsAssigned>false</IsAssigned>
        <IsSample>false</IsSample>
        <StandardReplicateGroupId />
        <SampleGroupId />
        <ExtCoeff>dsDNA</ExtCoeff>
        <SampleColorIndex>0</SampleColorIndex>
        <Red>0</Red>
        <Green>0</Green>
        <Blue>0</Blue>
        <ExtCoeffManual>false</ExtCoeffManual>
        <EC50Value>0</EC50Value>
        <IsOutlier>false</IsOutlier>
        <ConcDil>0</ConcDil>
        <AvgCalcConc>26634.3867</AvgCalcConc>
        <AvgRawData>26634.3867</AvgRawData>
        <MaxMinDiff>0</MaxMinDiff>
        <StDev>4650.28369</StDev>
        <CVValue>0.174597</CVValue>
        <SignalBlankRatio>26634.3867</SignalBlankRatio>
        <Volume>0</Volume>
        <SelectState>selected</SelectState>
      </WellDetails>
      <WellDetails>
        <WellLabel>G5</WellLabel>
        <Col>4</Col>
        <Row>6</Row>
        <RunNumber>1</RunNumber>
        <StartTime>
          <anyType xsi:type="xsd:int">0</anyType>
        </StartTime>
        <Result>
          <anyType xsi:type="xsd:float">29461.1</anyType>
        </Result>
        <AnalyzedValue>
          <anyType xsi:type="xsd:float">29461.1</anyType>
        </AnalyzedValue>
        <IsRatio>false</IsRatio>
        <IsReference>false</IsReference>
        <IsAssigned>false</IsAssigned>
        <IsSample>false</IsSample>
        <StandardReplicateGroupId />
        <SampleGroupId />
        <ExtCoeff>dsDNA</ExtCoeff>
        <SampleColorIndex>0</SampleColorIndex>
        <Red>0</Red>
        <Green>0</Green>
        <Blue>0</Blue>
        <ExtCoeffManual>false</ExtCoeffManual>
        <EC50Value>0</EC50Value>
        <IsOutlier>false</IsOutlier>
        <ConcDil>0</ConcDil>
        <AvgCalcConc>26634.3867</AvgCalcConc>
        <AvgRawData>26634.3867</AvgRawData>
        <MaxMinDiff>0</MaxMinDiff>
        <StDev>4650.28369</StDev>
        <CVValue>0.174597</CVValue>
        <SignalBlankRatio>26634.3867</SignalBlankRatio>
        <Volume>0</Volume>
        <SelectState>selected</SelectState>
      </WellDetails>
      <WellDetails>
        <WellLabel>G6</WellLabel>
        <Col>5</Col>
        <Row>6</Row>
        <RunNumber>1</RunNumber>
        <StartTime>
          <anyType xsi:type="xsd:int">0</anyType>
        </StartTime>
        <Result>
          <anyType xsi:type="xsd:float">25212.5</anyType>
        </Result>
        <AnalyzedValue>
          <anyType xsi:type="xsd:float">25212.5</anyType>
        </AnalyzedValue>
        <IsRatio>false</IsRatio>
        <IsReference>false</IsReference>
        <IsAssigned>false</IsAssigned>
        <IsSample>false</IsSample>
        <StandardReplicateGroupId />
        <SampleGroupId />
        <ExtCoeff>dsDNA</ExtCoeff>
        <SampleColorIndex>0</SampleColorIndex>
        <Red>0</Red>
        <Green>0</Green>
        <Blue>0</Blue>
        <ExtCoeffManual>false</ExtCoeffManual>
        <EC50Value>0</EC50Value>
        <IsOutlier>false</IsOutlier>
        <ConcDil>0</ConcDil>
        <AvgCalcConc>26634.3867</AvgCalcConc>
        <AvgRawData>26634.3867</AvgRawData>
        <MaxMinDiff>0</MaxMinDiff>
        <StDev>4650.28369</StDev>
        <CVValue>0.174597</CVValue>
        <SignalBlankRatio>26634.3867</SignalBlankRatio>
        <Volume>0</Volume>
        <SelectState>selected</SelectState>
      </WellDetails>
      <WellDetails>
        <WellLabel>G7</WellLabel>
        <Col>6</Col>
        <Row>6</Row>
        <RunNumber>1</RunNumber>
        <StartTime>
          <anyType xsi:type="xsd:int">0</anyType>
        </StartTime>
        <Result>
          <anyType xsi:type="xsd:float">26423.7</anyType>
        </Result>
        <AnalyzedValue>
          <anyType xsi:type="xsd:float">26423.7</anyType>
        </AnalyzedValue>
        <IsRatio>false</IsRatio>
        <IsReference>false</IsReference>
        <IsAssigned>false</IsAssigned>
        <IsSample>false</IsSample>
        <StandardReplicateGroupId />
        <SampleGroupId />
        <ExtCoeff>dsDNA</ExtCoeff>
        <SampleColorIndex>0</SampleColorIndex>
        <Red>0</Red>
        <Green>0</Green>
        <Blue>0</Blue>
        <ExtCoeffManual>false</ExtCoeffManual>
        <EC50Value>0</EC50Value>
        <IsOutlier>false</IsOutlier>
        <ConcDil>0</ConcDil>
        <AvgCalcConc>26634.3867</AvgCalcConc>
        <AvgRawData>26634.3867</AvgRawData>
        <MaxMinDiff>0</MaxMinDiff>
        <StDev>4650.28369</StDev>
        <CVValue>0.174597</CVValue>
        <SignalBlankRatio>26634.3867</SignalBlankRatio>
        <Volume>0</Volume>
        <SelectState>selected</SelectState>
      </WellDetails>
      <WellDetails>
        <WellLabel>G8</WellLabel>
        <Col>7</Col>
        <Row>6</Row>
        <RunNumber>1</RunNumber>
        <StartTime>
          <anyType xsi:type="xsd:int">0</anyType>
        </StartTime>
        <Result>
          <anyType xsi:type="xsd:float">22219.2</anyType>
        </Result>
        <AnalyzedValue>
          <anyType xsi:type="xsd:float">22219.2</anyType>
        </AnalyzedValue>
        <IsRatio>false</IsRatio>
        <IsReference>false</IsReference>
        <IsAssigned>false</IsAssigned>
        <IsSample>false</IsSample>
        <StandardReplicateGroupId />
        <SampleGroupId />
        <ExtCoeff>dsDNA</ExtCoeff>
        <SampleColorIndex>0</SampleColorIndex>
        <Red>0</Red>
        <Green>0</Green>
        <Blue>0</Blue>
        <ExtCoeffManual>false</ExtCoeffManual>
        <EC50Value>0</EC50Value>
        <IsOutlier>false</IsOutlier>
        <ConcDil>0</ConcDil>
        <AvgCalcConc>26634.3867</AvgCalcConc>
        <AvgRawData>26634.3867</AvgRawData>
        <MaxMinDiff>0</MaxMinDiff>
        <StDev>4650.28369</StDev>
        <CVValue>0.174597</CVValue>
        <SignalBlankRatio>26634.3867</SignalBlankRatio>
        <Volume>0</Volume>
        <SelectState>selected</SelectState>
      </WellDetails>
      <WellDetails>
        <WellLabel>G9</WellLabel>
        <Col>8</Col>
        <Row>6</Row>
        <RunNumber>1</RunNumber>
        <StartTime>
          <anyType xsi:type="xsd:int">0</anyType>
        </StartTime>
        <Result>
          <anyType xsi:type="xsd:float">21934</anyType>
        </Result>
        <AnalyzedValue>
          <anyType xsi:type="xsd:float">21934</anyType>
        </AnalyzedValue>
        <IsRatio>false</IsRatio>
        <IsReference>false</IsReference>
        <IsAssigned>false</IsAssigned>
        <IsSample>false</IsSample>
        <StandardReplicateGroupId />
        <SampleGroupId />
        <ExtCoeff>dsDNA</ExtCoeff>
        <SampleColorIndex>0</SampleColorIndex>
        <Red>0</Red>
        <Green>0</Green>
        <Blue>0</Blue>
        <ExtCoeffManual>false</ExtCoeffManual>
        <EC50Value>0</EC50Value>
        <IsOutlier>false</IsOutlier>
        <ConcDil>0</ConcDil>
        <AvgCalcConc>26634.3867</AvgCalcConc>
        <AvgRawData>26634.3867</AvgRawData>
        <MaxMinDiff>0</MaxMinDiff>
        <StDev>4650.28369</StDev>
        <CVValue>0.174597</CVValue>
        <SignalBlankRatio>26634.3867</SignalBlankRatio>
        <Volume>0</Volume>
        <SelectState>selected</SelectState>
      </WellDetails>
      <WellDetails>
        <WellLabel>G10</WellLabel>
        <Col>9</Col>
        <Row>6</Row>
        <RunNumber>1</RunNumber>
        <StartTime>
          <anyType xsi:type="xsd:int">0</anyType>
        </StartTime>
        <Result>
          <anyType xsi:type="xsd:float">25358.5</anyType>
        </Result>
        <AnalyzedValue>
          <anyType xsi:type="xsd:float">25358.5</anyType>
        </AnalyzedValue>
        <IsRatio>false</IsRatio>
        <IsReference>false</IsReference>
        <IsAssigned>false</IsAssigned>
        <IsSample>false</IsSample>
        <StandardReplicateGroupId />
        <SampleGroupId />
        <ExtCoeff>dsDNA</ExtCoeff>
        <SampleColorIndex>0</SampleColorIndex>
        <Red>0</Red>
        <Green>0</Green>
        <Blue>0</Blue>
        <ExtCoeffManual>false</ExtCoeffManual>
        <EC50Value>0</EC50Value>
        <IsOutlier>false</IsOutlier>
        <ConcDil>0</ConcDil>
        <AvgCalcConc>26634.3867</AvgCalcConc>
        <AvgRawData>26634.3867</AvgRawData>
        <MaxMinDiff>0</MaxMinDiff>
        <StDev>4650.28369</StDev>
        <CVValue>0.174597</CVValue>
        <SignalBlankRatio>26634.3867</SignalBlankRatio>
        <Volume>0</Volume>
        <SelectState>selected</SelectState>
      </WellDetails>
      <WellDetails>
        <WellLabel>G11</WellLabel>
        <Col>10</Col>
        <Row>6</Row>
        <RunNumber>1</RunNumber>
        <StartTime>
          <anyType xsi:type="xsd:int">0</anyType>
        </StartTime>
        <Result>
          <anyType xsi:type="xsd:float">35200.5</anyType>
        </Result>
        <AnalyzedValue>
          <anyType xsi:type="xsd:float">35200.5</anyType>
        </AnalyzedValue>
        <IsRatio>false</IsRatio>
        <IsReference>false</IsReference>
        <IsAssigned>false</IsAssigned>
        <IsSample>false</IsSample>
        <StandardReplicateGroupId />
        <SampleGroupId />
        <ExtCoeff>dsDNA</ExtCoeff>
        <SampleColorIndex>0</SampleColorIndex>
        <Red>0</Red>
        <Green>0</Green>
        <Blue>0</Blue>
        <ExtCoeffManual>false</ExtCoeffManual>
        <EC50Value>0</EC50Value>
        <IsOutlier>false</IsOutlier>
        <ConcDil>0</ConcDil>
        <AvgCalcConc>26634.3867</AvgCalcConc>
        <AvgRawData>26634.3867</AvgRawData>
        <MaxMinDiff>0</MaxMinDiff>
        <StDev>4650.28369</StDev>
        <CVValue>0.174597</CVValue>
        <SignalBlankRatio>26634.3867</SignalBlankRatio>
        <Volume>0</Volume>
        <SelectState>selected</SelectState>
      </WellDetails>
      <WellDetails>
        <WellLabel>G12</WellLabel>
        <Col>11</Col>
        <Row>6</Row>
        <RunNumber>1</RunNumber>
        <StartTime>
          <anyType xsi:type="xsd:int">0</anyType>
        </StartTime>
        <Result>
          <anyType xsi:type="xsd:float">32474.5</anyType>
        </Result>
        <AnalyzedValue>
          <anyType xsi:type="xsd:float">32474.5</anyType>
        </AnalyzedValue>
        <IsRatio>false</IsRatio>
        <IsReference>false</IsReference>
        <IsAssigned>false</IsAssigned>
        <IsSample>false</IsSample>
        <StandardReplicateGroupId />
        <SampleGroupId />
        <ExtCoeff>dsDNA</ExtCoeff>
        <SampleColorIndex>0</SampleColorIndex>
        <Red>0</Red>
        <Green>0</Green>
        <Blue>0</Blue>
        <ExtCoeffManual>false</ExtCoeffManual>
        <EC50Value>0</EC50Value>
        <IsOutlier>false</IsOutlier>
        <ConcDil>0</ConcDil>
        <AvgCalcConc>26634.3867</AvgCalcConc>
        <AvgRawData>26634.3867</AvgRawData>
        <MaxMinDiff>0</MaxMinDiff>
        <StDev>4650.28369</StDev>
        <CVValue>0.174597</CVValue>
        <SignalBlankRatio>26634.3867</SignalBlankRatio>
        <Volume>0</Volume>
        <SelectState>selected</SelectState>
      </WellDetails>
      <WellDetails>
        <WellLabel>H1</WellLabel>
        <Col>0</Col>
        <Row>7</Row>
        <RunNumber>1</RunNumber>
        <StartTime>
          <anyType xsi:type="xsd:int">0</anyType>
        </StartTime>
        <Result>
          <anyType xsi:type="xsd:float">21901.7</anyType>
        </Result>
        <AnalyzedValue>
          <anyType xsi:type="xsd:float">21901.7</anyType>
        </AnalyzedValue>
        <IsRatio>false</IsRatio>
        <IsReference>false</IsReference>
        <IsAssigned>false</IsAssigned>
        <IsSample>false</IsSample>
        <StandardReplicateGroupId />
        <SampleGroupId />
        <ExtCoeff>dsDNA</ExtCoeff>
        <SampleColorIndex>0</SampleColorIndex>
        <Red>0</Red>
        <Green>0</Green>
        <Blue>0</Blue>
        <ExtCoeffManual>false</ExtCoeffManual>
        <EC50Value>0</EC50Value>
        <IsOutlier>false</IsOutlier>
        <ConcDil>0</ConcDil>
        <AvgCalcConc>26634.3867</AvgCalcConc>
        <AvgRawData>26634.3867</AvgRawData>
        <MaxMinDiff>0</MaxMinDiff>
        <StDev>4650.28369</StDev>
        <CVValue>0.174597</CVValue>
        <SignalBlankRatio>26634.3867</SignalBlankRatio>
        <Volume>0</Volume>
        <SelectState>selected</SelectState>
      </WellDetails>
      <WellDetails>
        <WellLabel>H2</WellLabel>
        <Col>1</Col>
        <Row>7</Row>
        <RunNumber>1</RunNumber>
        <StartTime>
          <anyType xsi:type="xsd:int">0</anyType>
        </StartTime>
        <Result>
          <anyType xsi:type="xsd:float">24029.2</anyType>
        </Result>
        <AnalyzedValue>
          <anyType xsi:type="xsd:float">24029.2</anyType>
        </AnalyzedValue>
        <IsRatio>false</IsRatio>
        <IsReference>false</IsReference>
        <IsAssigned>false</IsAssigned>
        <IsSample>false</IsSample>
        <StandardReplicateGroupId />
        <SampleGroupId />
        <ExtCoeff>dsDNA</ExtCoeff>
        <SampleColorIndex>0</SampleColorIndex>
        <Red>0</Red>
        <Green>0</Green>
        <Blue>0</Blue>
        <ExtCoeffManual>false</ExtCoeffManual>
        <EC50Value>0</EC50Value>
        <IsOutlier>false</IsOutlier>
        <ConcDil>0</ConcDil>
        <AvgCalcConc>26634.3867</AvgCalcConc>
        <AvgRawData>26634.3867</AvgRawData>
        <MaxMinDiff>0</MaxMinDiff>
        <StDev>4650.28369</StDev>
        <CVValue>0.174597</CVValue>
        <SignalBlankRatio>26634.3867</SignalBlankRatio>
        <Volume>0</Volume>
        <SelectState>selected</SelectState>
      </WellDetails>
      <WellDetails>
        <WellLabel>H3</WellLabel>
        <Col>2</Col>
        <Row>7</Row>
        <RunNumber>1</RunNumber>
        <StartTime>
          <anyType xsi:type="xsd:int">0</anyType>
        </StartTime>
        <Result>
          <anyType xsi:type="xsd:float">27033.6</anyType>
        </Result>
        <AnalyzedValue>
          <anyType xsi:type="xsd:float">27033.6</anyType>
        </AnalyzedValue>
        <IsRatio>false</IsRatio>
        <IsReference>false</IsReference>
        <IsAssigned>false</IsAssigned>
        <IsSample>false</IsSample>
        <StandardReplicateGroupId />
        <SampleGroupId />
        <ExtCoeff>dsDNA</ExtCoeff>
        <SampleColorIndex>0</SampleColorIndex>
        <Red>0</Red>
        <Green>0</Green>
        <Blue>0</Blue>
        <ExtCoeffManual>false</ExtCoeffManual>
        <EC50Value>0</EC50Value>
        <IsOutlier>false</IsOutlier>
        <ConcDil>0</ConcDil>
        <AvgCalcConc>26634.3867</AvgCalcConc>
        <AvgRawData>26634.3867</AvgRawData>
        <MaxMinDiff>0</MaxMinDiff>
        <StDev>4650.28369</StDev>
        <CVValue>0.174597</CVValue>
        <SignalBlankRatio>26634.3867</SignalBlankRatio>
        <Volume>0</Volume>
        <SelectState>selected</SelectState>
      </WellDetails>
      <WellDetails>
        <WellLabel>H4</WellLabel>
        <Col>3</Col>
        <Row>7</Row>
        <RunNumber>1</RunNumber>
        <StartTime>
          <anyType xsi:type="xsd:int">0</anyType>
        </StartTime>
        <Result>
          <anyType xsi:type="xsd:float">23211</anyType>
        </Result>
        <AnalyzedValue>
          <anyType xsi:type="xsd:float">23211</anyType>
        </AnalyzedValue>
        <IsRatio>false</IsRatio>
        <IsReference>false</IsReference>
        <IsAssigned>false</IsAssigned>
        <IsSample>false</IsSample>
        <StandardReplicateGroupId />
        <SampleGroupId />
        <ExtCoeff>dsDNA</ExtCoeff>
        <SampleColorIndex>0</SampleColorIndex>
        <Red>0</Red>
        <Green>0</Green>
        <Blue>0</Blue>
        <ExtCoeffManual>false</ExtCoeffManual>
        <EC50Value>0</EC50Value>
        <IsOutlier>false</IsOutlier>
        <ConcDil>0</ConcDil>
        <AvgCalcConc>26634.3867</AvgCalcConc>
        <AvgRawData>26634.3867</AvgRawData>
        <MaxMinDiff>0</MaxMinDiff>
        <StDev>4650.28369</StDev>
        <CVValue>0.174597</CVValue>
        <SignalBlankRatio>26634.3867</SignalBlankRatio>
        <Volume>0</Volume>
        <SelectState>selected</SelectState>
      </WellDetails>
      <WellDetails>
        <WellLabel>H5</WellLabel>
        <Col>4</Col>
        <Row>7</Row>
        <RunNumber>1</RunNumber>
        <StartTime>
          <anyType xsi:type="xsd:int">0</anyType>
        </StartTime>
        <Result>
          <anyType xsi:type="xsd:float">22770</anyType>
        </Result>
        <AnalyzedValue>
          <anyType xsi:type="xsd:float">22770</anyType>
        </AnalyzedValue>
        <IsRatio>false</IsRatio>
        <IsReference>false</IsReference>
        <IsAssigned>false</IsAssigned>
        <IsSample>false</IsSample>
        <StandardReplicateGroupId />
        <SampleGroupId />
        <ExtCoeff>dsDNA</ExtCoeff>
        <SampleColorIndex>0</SampleColorIndex>
        <Red>0</Red>
        <Green>0</Green>
        <Blue>0</Blue>
        <ExtCoeffManual>false</ExtCoeffManual>
        <EC50Value>0</EC50Value>
        <IsOutlier>false</IsOutlier>
        <ConcDil>0</ConcDil>
        <AvgCalcConc>26634.3867</AvgCalcConc>
        <AvgRawData>26634.3867</AvgRawData>
        <MaxMinDiff>0</MaxMinDiff>
        <StDev>4650.28369</StDev>
        <CVValue>0.174597</CVValue>
        <SignalBlankRatio>26634.3867</SignalBlankRatio>
        <Volume>0</Volume>
        <SelectState>selected</SelectState>
      </WellDetails>
      <WellDetails>
        <WellLabel>H6</WellLabel>
        <Col>5</Col>
        <Row>7</Row>
        <RunNumber>1</RunNumber>
        <StartTime>
          <anyType xsi:type="xsd:int">0</anyType>
        </StartTime>
        <Result>
          <anyType xsi:type="xsd:float">21092.2</anyType>
        </Result>
        <AnalyzedValue>
          <anyType xsi:type="xsd:float">21092.2</anyType>
        </AnalyzedValue>
        <IsRatio>false</IsRatio>
        <IsReference>false</IsReference>
        <IsAssigned>false</IsAssigned>
        <IsSample>false</IsSample>
        <StandardReplicateGroupId />
        <SampleGroupId />
        <ExtCoeff>dsDNA</ExtCoeff>
        <SampleColorIndex>0</SampleColorIndex>
        <Red>0</Red>
        <Green>0</Green>
        <Blue>0</Blue>
        <ExtCoeffManual>false</ExtCoeffManual>
        <EC50Value>0</EC50Value>
        <IsOutlier>false</IsOutlier>
        <ConcDil>0</ConcDil>
        <AvgCalcConc>26634.3867</AvgCalcConc>
        <AvgRawData>26634.3867</AvgRawData>
        <MaxMinDiff>0</MaxMinDiff>
        <StDev>4650.28369</StDev>
        <CVValue>0.174597</CVValue>
        <SignalBlankRatio>26634.3867</SignalBlankRatio>
        <Volume>0</Volume>
        <SelectState>selected</SelectState>
      </WellDetails>
      <WellDetails>
        <WellLabel>H7</WellLabel>
        <Col>6</Col>
        <Row>7</Row>
        <RunNumber>1</RunNumber>
        <StartTime>
          <anyType xsi:type="xsd:int">0</anyType>
        </StartTime>
        <Result>
          <anyType xsi:type="xsd:float">24051.3</anyType>
        </Result>
        <AnalyzedValue>
          <anyType xsi:type="xsd:float">24051.3</anyType>
        </AnalyzedValue>
        <IsRatio>false</IsRatio>
        <IsReference>false</IsReference>
        <IsAssigned>false</IsAssigned>
        <IsSample>false</IsSample>
        <StandardReplicateGroupId />
        <SampleGroupId />
        <ExtCoeff>dsDNA</ExtCoeff>
        <SampleColorIndex>0</SampleColorIndex>
        <Red>0</Red>
        <Green>0</Green>
        <Blue>0</Blue>
        <ExtCoeffManual>false</ExtCoeffManual>
        <EC50Value>0</EC50Value>
        <IsOutlier>false</IsOutlier>
        <ConcDil>0</ConcDil>
        <AvgCalcConc>26634.3867</AvgCalcConc>
        <AvgRawData>26634.3867</AvgRawData>
        <MaxMinDiff>0</MaxMinDiff>
        <StDev>4650.28369</StDev>
        <CVValue>0.174597</CVValue>
        <SignalBlankRatio>26634.3867</SignalBlankRatio>
        <Volume>0</Volume>
        <SelectState>selected</SelectState>
      </WellDetails>
      <WellDetails>
        <WellLabel>H8</WellLabel>
        <Col>7</Col>
        <Row>7</Row>
        <RunNumber>1</RunNumber>
        <StartTime>
          <anyType xsi:type="xsd:int">0</anyType>
        </StartTime>
        <Result>
          <anyType xsi:type="xsd:float">22329</anyType>
        </Result>
        <AnalyzedValue>
          <anyType xsi:type="xsd:float">22329</anyType>
        </AnalyzedValue>
        <IsRatio>false</IsRatio>
        <IsReference>false</IsReference>
        <IsAssigned>false</IsAssigned>
        <IsSample>false</IsSample>
        <StandardReplicateGroupId />
        <SampleGroupId />
        <ExtCoeff>dsDNA</ExtCoeff>
        <SampleColorIndex>0</SampleColorIndex>
        <Red>0</Red>
        <Green>0</Green>
        <Blue>0</Blue>
        <ExtCoeffManual>false</ExtCoeffManual>
        <EC50Value>0</EC50Value>
        <IsOutlier>false</IsOutlier>
        <ConcDil>0</ConcDil>
        <AvgCalcConc>26634.3867</AvgCalcConc>
        <AvgRawData>26634.3867</AvgRawData>
        <MaxMinDiff>0</MaxMinDiff>
        <StDev>4650.28369</StDev>
        <CVValue>0.174597</CVValue>
        <SignalBlankRatio>26634.3867</SignalBlankRatio>
        <Volume>0</Volume>
        <SelectState>selected</SelectState>
      </WellDetails>
      <WellDetails>
        <WellLabel>H9</WellLabel>
        <Col>8</Col>
        <Row>7</Row>
        <RunNumber>1</RunNumber>
        <StartTime>
          <anyType xsi:type="xsd:int">0</anyType>
        </StartTime>
        <Result>
          <anyType xsi:type="xsd:float">21255.8</anyType>
        </Result>
        <AnalyzedValue>
          <anyType xsi:type="xsd:float">21255.8</anyType>
        </AnalyzedValue>
        <IsRatio>false</IsRatio>
        <IsReference>false</IsReference>
        <IsAssigned>false</IsAssigned>
        <IsSample>false</IsSample>
        <StandardReplicateGroupId />
        <SampleGroupId />
        <ExtCoeff>dsDNA</ExtCoeff>
        <SampleColorIndex>0</SampleColorIndex>
        <Red>0</Red>
        <Green>0</Green>
        <Blue>0</Blue>
        <ExtCoeffManual>false</ExtCoeffManual>
        <EC50Value>0</EC50Value>
        <IsOutlier>false</IsOutlier>
        <ConcDil>0</ConcDil>
        <AvgCalcConc>26634.3867</AvgCalcConc>
        <AvgRawData>26634.3867</AvgRawData>
        <MaxMinDiff>0</MaxMinDiff>
        <StDev>4650.28369</StDev>
        <CVValue>0.174597</CVValue>
        <SignalBlankRatio>26634.3867</SignalBlankRatio>
        <Volume>0</Volume>
        <SelectState>selected</SelectState>
      </WellDetails>
      <WellDetails>
        <WellLabel>H10</WellLabel>
        <Col>9</Col>
        <Row>7</Row>
        <RunNumber>1</RunNumber>
        <StartTime>
          <anyType xsi:type="xsd:int">0</anyType>
        </StartTime>
        <Result>
          <anyType xsi:type="xsd:float">21862.7</anyType>
        </Result>
        <AnalyzedValue>
          <anyType xsi:type="xsd:float">21862.7</anyType>
        </AnalyzedValue>
        <IsRatio>false</IsRatio>
        <IsReference>false</IsReference>
        <IsAssigned>false</IsAssigned>
        <IsSample>false</IsSample>
        <StandardReplicateGroupId />
        <SampleGroupId />
        <ExtCoeff>dsDNA</ExtCoeff>
        <SampleColorIndex>0</SampleColorIndex>
        <Red>0</Red>
        <Green>0</Green>
        <Blue>0</Blue>
        <ExtCoeffManual>false</ExtCoeffManual>
        <EC50Value>0</EC50Value>
        <IsOutlier>false</IsOutlier>
        <ConcDil>0</ConcDil>
        <AvgCalcConc>26634.3867</AvgCalcConc>
        <AvgRawData>26634.3867</AvgRawData>
        <MaxMinDiff>0</MaxMinDiff>
        <StDev>4650.28369</StDev>
        <CVValue>0.174597</CVValue>
        <SignalBlankRatio>26634.3867</SignalBlankRatio>
        <Volume>0</Volume>
        <SelectState>selected</SelectState>
      </WellDetails>
      <WellDetails>
        <WellLabel>H11</WellLabel>
        <Col>10</Col>
        <Row>7</Row>
        <RunNumber>1</RunNumber>
        <StartTime>
          <anyType xsi:type="xsd:int">0</anyType>
        </StartTime>
        <Result>
          <anyType xsi:type="xsd:float">32304.8</anyType>
        </Result>
        <AnalyzedValue>
          <anyType xsi:type="xsd:float">32304.8</anyType>
        </AnalyzedValue>
        <IsRatio>false</IsRatio>
        <IsReference>false</IsReference>
        <IsAssigned>false</IsAssigned>
        <IsSample>false</IsSample>
        <StandardReplicateGroupId />
        <SampleGroupId />
        <ExtCoeff>dsDNA</ExtCoeff>
        <SampleColorIndex>0</SampleColorIndex>
        <Red>0</Red>
        <Green>0</Green>
        <Blue>0</Blue>
        <ExtCoeffManual>false</ExtCoeffManual>
        <EC50Value>0</EC50Value>
        <IsOutlier>false</IsOutlier>
        <ConcDil>0</ConcDil>
        <AvgCalcConc>26634.3867</AvgCalcConc>
        <AvgRawData>26634.3867</AvgRawData>
        <MaxMinDiff>0</MaxMinDiff>
        <StDev>4650.28369</StDev>
        <CVValue>0.174597</CVValue>
        <SignalBlankRatio>26634.3867</SignalBlankRatio>
        <Volume>0</Volume>
        <SelectState>selected</SelectState>
      </WellDetails>
      <WellDetails>
        <WellLabel>H12</WellLabel>
        <Col>11</Col>
        <Row>7</Row>
        <RunNumber>1</RunNumber>
        <StartTime>
          <anyType xsi:type="xsd:int">0</anyType>
        </StartTime>
        <Result>
          <anyType xsi:type="xsd:float">33678.8</anyType>
        </Result>
        <AnalyzedValue>
          <anyType xsi:type="xsd:float">33678.8</anyType>
        </AnalyzedValue>
        <IsRatio>false</IsRatio>
        <IsReference>false</IsReference>
        <IsAssigned>false</IsAssigned>
        <IsSample>false</IsSample>
        <StandardReplicateGroupId />
        <SampleGroupId />
        <ExtCoeff>dsDNA</ExtCoeff>
        <SampleColorIndex>0</SampleColorIndex>
        <Red>0</Red>
        <Green>0</Green>
        <Blue>0</Blue>
        <ExtCoeffManual>false</ExtCoeffManual>
        <EC50Value>0</EC50Value>
        <IsOutlier>false</IsOutlier>
        <ConcDil>0</ConcDil>
        <AvgCalcConc>26634.3867</AvgCalcConc>
        <AvgRawData>26634.3867</AvgRawData>
        <MaxMinDiff>0</MaxMinDiff>
        <StDev>4650.28369</StDev>
        <CVValue>0.174597</CVValue>
        <SignalBlankRatio>26634.3867</SignalBlankRatio>
        <Volume>0</Volume>
        <SelectState>selected</SelectState>
      </WellDetails>
    </WellList>
    <Ratio>Read1 / Read2</Ratio>
    <ResultsList />
    <RefIndexes />
    <MultiplexProtocolList />
    <StartTimes>
      <anyType xsi:type="xsd:dateTime">2017-06-23T21:09:40-07:00</anyType>
    </StartTimes>
    <AbsCalc>AB</AbsCalc>
    <ReferenceWellMap>000000000000000000000000</ReferenceWellMap>
    <PlateColumns>12</PlateColumns>
    <PlateRows>8</PlateRows>
    <AbsWellRef>false</AbsWellRef>
    <NumberOfProtocols>0</NumberOfProtocols>
    <Type>Fluorescence</Type>
    <Category>Factory</Category>
    <FluoroFilter>Blue</FluoroFilter>
    <DataVersion>5</DataVersion>
    <Version>1.0</Version>
    <Label>ApoTox-Glo</Label>
    <Creator>User</Creator>
    <Locked>false</Locked>
    <ReaderType>2</ReaderType>
    <DateRead>2017-06-23T21:07:03-07:00</DateRead>
    <Filename>jmv-cho-p18_ApoTox-Glo_6-23-2017_9-04-44 PM</Filename>
    <InstrumentSN>SN: 516989722</InstrumentSN>
    <FluoOpticalKitID />
    <Result>0</Result>
    <Prefix>jmv-cho-p18</Prefix>
    <WellMap>FFFFFFFFFFFFFFFFFFFFFFFF</WellMap>
    <RunCount>1</RunCount>
    <LoopCount>1</LoopCount>
    <RunPeriod>60</RunPeriod>
    <Kinetics>false</Kinetics>
    <KineticIntTime>1</KineticIntTime>
    <KineticCount>10</KineticCount>
    <PreRunDelay>0</PreRunDelay>
    <IncubateTime>30</IncubateTime>
    <IncubateTemp>25</IncubateTemp>
    <IsHeatedIncubation>false</IsHeatedIncubation>
    <ShakeTime>30</ShakeTime>
    <ShakeIntensity>Medium</ShakeIntensity>
    <ShakeType>Orbital</ShakeType>
    <DispenseVolume>100</DispenseVolume>
    <PumpIndex>1</PumpIndex>
    <MultiReadsPerWell>false</MultiReadsPerWell>
    <ExperimentNotes />
    <CurveFit>Measurement</CurveFit>
    <CFCoeff />
    <R2Value />
    <CFStdDev />
    <DoseResponseGroupID />
    <Units />
    <StandardCounter>1</StandardCounter>
    <UnknownCounter>1</UnknownCounter>
    <SampleCounter>1</SampleCounter>
    <LastSampleColorIndex>0</LastSampleColorIndex>
    <PromptText>Enter Message</PromptText>
    <Injector>0</Injector>
    <Inject>
      <boolean>false</boolean>
      <boolean>false</boolean>
    </Inject>
    <Volume>
      <int>100</int>
      <int>100</int>
    </Volume>
    <DispSpeed>
      <int>200</int>
      <int>200</int>
    </DispSpeed>
    <Delay>
      <float>3</float>
      <float>3</float>
    </Delay>
    <Read>
      <boolean>true</boolean>
      <boolean>false</boolean>
    </Read>
    <PostDelay>
      <float>0</float>
      <float>0</float>
    </PostDelay>
    <IntegrationTime>
      <float>0.5</float>
      <float>0.5</float>
    </IntegrationTime>
    <WaveLengthCount>
      <int>1</int>
      <int>1</int>
    </WaveLengthCount>
    <WaveLength1>
      <string>450</string>
      <string>450</string>
    </WaveLength1>
    <WaveLength2>
      <string>450</string>
      <string>450</string>
    </WaveLength2>
  </ProtocolSerializable>
  <ProtocolSerializable>
    <r2Value />
    <ScriptCount>6</ScriptCount>
    <Ref1WaveLength1>0</Ref1WaveLength1>
    <Ref2WaveLength1>0</Ref2WaveLength1>
    <Ref1WaveLength2>0</Ref1WaveLength2>
    <Ref2WaveLength2>0</Ref2WaveLength2>
    <RefOnOff>
      <string>Ref1(on)</string>
      <string>Ref1(off)</string>
      <string>Ref2(on)</string>
      <string>Ref2(off)</string>
    </RefOnOff>
    <WaveLength />
    <WellInfo>
      <Col>0</Col>
      <Row>0</Row>
      <RunNumber>0</RunNumber>
      <StartTime />
      <Result />
      <OD />
      <AnalyzedValue />
      <IsRatio>false</IsRatio>
      <IsReference>false</IsReference>
      <IsAssigned>false</IsAssigned>
      <IsSample>false</IsSample>
      <SampleColorIndex>0</SampleColorIndex>
      <Red>0</Red>
      <Green>0</Green>
      <Blue>0</Blue>
      <ExtCoeffManual>false</ExtCoeffManual>
      <EC50Value>0</EC50Value>
      <IsOutlier>false</IsOutlier>
      <ConcDil>0</ConcDil>
      <AvgCalcConc>0</AvgCalcConc>
      <AvgRawData>0</AvgRawData>
      <MaxMinDiff>0</MaxMinDiff>
      <StDev>0</StDev>
      <CVValue>0</CVValue>
      <SignalBlankRatio>0</SignalBlankRatio>
      <Volume>0</Volume>
      <SelectState>unselected</SelectState>
    </WellInfo>
    <WellList />
    <Ratio>Read1 / Read2</Ratio>
    <ResultsList />
    <RefIndexes />
    <MultiplexProtocolList />
    <StartTimes>
      <anyType xsi:type="xsd:dateTime">2017-06-23T21:12:07-07:00</anyType>
    </StartTimes>
    <AbsCalc>AB</AbsCalc>
    <ReferenceWellMap>000000000000000000000000</ReferenceWellMap>
    <PlateColumns>12</PlateColumns>
    <PlateRows>8</PlateRows>
    <AbsWellRef>false</AbsWellRef>
    <NumberOfProtocols>0</NumberOfProtocols>
    <Type>UserPrompt</Type>
    <Category>Factory</Category>
    <FluoroFilter>Red</FluoroFilter>
    <DataVersion>5</DataVersion>
    <Version>1.0</Version>
    <Label>ApoTox-Glo</Label>
    <Creator>User</Creator>
    <Locked>false</Locked>
    <ReaderType>6</ReaderType>
    <DateRead>2017-06-23T21:12:06-07:00</DateRead>
    <Filename>jmv-cho-p18_ApoTox-Glo_6-23-2017_9-04-44 PM</Filename>
    <InstrumentSN>SN: 516989722</InstrumentSN>
    <FluoOpticalKitID />
    <Result>0</Result>
    <Prefix>jmv-cho-p18</Prefix>
    <WellMap>000000000000000000000000</WellMap>
    <RunCount>1</RunCount>
    <LoopCount>1</LoopCount>
    <RunPeriod>60</RunPeriod>
    <Kinetics>false</Kinetics>
    <KineticIntTime>1</KineticIntTime>
    <KineticCount>10</KineticCount>
    <PreRunDelay>0</PreRunDelay>
    <IncubateTime>30</IncubateTime>
    <IncubateTemp>25</IncubateTemp>
    <IsHeatedIncubation>false</IsHeatedIncubation>
    <ShakeTime>30</ShakeTime>
    <ShakeIntensity>Medium</ShakeIntensity>
    <ShakeType>Orbital</ShakeType>
    <DispenseVolume>100</DispenseVolume>
    <PumpIndex>1</PumpIndex>
    <MultiReadsPerWell>false</MultiReadsPerWell>
    <ExperimentNotes />
    <CurveFit>Measurement</CurveFit>
    <CFCoeff />
    <R2Value />
    <CFStdDev />
    <DoseResponseGroupID />
    <Units />
    <StandardCounter>1</StandardCounter>
    <UnknownCounter>1</UnknownCounter>
    <SampleCounter>1</SampleCounter>
    <LastSampleColorIndex>0</LastSampleColorIndex>
    <PromptText>Add Caspase-Glo Reagent</PromptText>
    <Injector>0</Injector>
    <Inject>
      <boolean>false</boolean>
      <boolean>false</boolean>
    </Inject>
    <Volume>
      <int>100</int>
      <int>100</int>
    </Volume>
    <DispSpeed>
      <int>200</int>
      <int>200</int>
    </DispSpeed>
    <Delay>
      <float>3</float>
      <float>3</float>
    </Delay>
    <Read>
      <boolean>true</boolean>
      <boolean>false</boolean>
    </Read>
    <PostDelay>
      <float>0</float>
      <float>0</float>
    </PostDelay>
    <IntegrationTime>
      <float>0.5</float>
      <float>0.5</float>
    </IntegrationTime>
    <WaveLengthCount>
      <int>1</int>
      <int>1</int>
    </WaveLengthCount>
    <WaveLength1>
      <string>450</string>
      <string>450</string>
    </WaveLength1>
    <WaveLength2>
      <string>450</string>
      <string>450</string>
    </WaveLength2>
  </ProtocolSerializable>
  <ProtocolSerializable>
    <r2Value />
    <ScriptCount>6</ScriptCount>
    <Ref1WaveLength1>0</Ref1WaveLength1>
    <Ref2WaveLength1>0</Ref2WaveLength1>
    <Ref1WaveLength2>0</Ref1WaveLength2>
    <Ref2WaveLength2>0</Ref2WaveLength2>
    <RefOnOff>
      <string>Ref1(on)</string>
      <string>Ref1(off)</string>
      <string>Ref2(on)</string>
      <string>Ref2(off)</string>
    </RefOnOff>
    <WaveLength />
    <WellInfo>
      <Col>0</Col>
      <Row>0</Row>
      <RunNumber>0</RunNumber>
      <StartTime />
      <Result />
      <OD />
      <AnalyzedValue />
      <IsRatio>false</IsRatio>
      <IsReference>false</IsReference>
      <IsAssigned>false</IsAssigned>
      <IsSample>false</IsSample>
      <SampleColorIndex>0</SampleColorIndex>
      <Red>0</Red>
      <Green>0</Green>
      <Blue>0</Blue>
      <ExtCoeffManual>false</ExtCoeffManual>
      <EC50Value>0</EC50Value>
      <IsOutlier>false</IsOutlier>
      <ConcDil>0</ConcDil>
      <AvgCalcConc>0</AvgCalcConc>
      <AvgRawData>0</AvgRawData>
      <MaxMinDiff>0</MaxMinDiff>
      <StDev>0</StDev>
      <CVValue>0</CVValue>
      <SignalBlankRatio>0</SignalBlankRatio>
      <Volume>0</Volume>
      <SelectState>unselected</SelectState>
    </WellInfo>
    <WellList />
    <Ratio>Read1 / Read2</Ratio>
    <ResultsList />
    <RefIndexes />
    <MultiplexProtocolList />
    <StartTimes>
      <anyType xsi:type="xsd:dateTime">2017-06-23T21:24:15-07:00</anyType>
    </StartTimes>
    <AbsCalc>AB</AbsCalc>
    <ReferenceWellMap>000000000000000000000000</ReferenceWellMap>
    <PlateColumns>12</PlateColumns>
    <PlateRows>8</PlateRows>
    <AbsWellRef>false</AbsWellRef>
    <NumberOfProtocols>0</NumberOfProtocols>
    <Type>Shaking</Type>
    <Category>Factory</Category>
    <FluoroFilter>Red</FluoroFilter>
    <DataVersion>5</DataVersion>
    <Version>1.0</Version>
    <Label>ApoTox-Glo</Label>
    <Creator>User</Creator>
    <Locked>false</Locked>
    <ReaderType>3</ReaderType>
    <DateRead>2017-06-23T21:24:15-07:00</DateRead>
    <Filename>jmv-cho-p18_ApoTox-Glo_6-23-2017_9-04-44 PM</Filename>
    <InstrumentSN>SN: 516989722</InstrumentSN>
    <FluoOpticalKitID />
    <Result>0</Result>
    <Prefix>jmv-cho-p18</Prefix>
    <WellMap>000000000000000000000000</WellMap>
    <RunCount>1</RunCount>
    <LoopCount>1</LoopCount>
    <RunPeriod>60</RunPeriod>
    <Kinetics>false</Kinetics>
    <KineticIntTime>1</KineticIntTime>
    <KineticCount>10</KineticCount>
    <PreRunDelay>0</PreRunDelay>
    <IncubateTime>30</IncubateTime>
    <IncubateTemp>25</IncubateTemp>
    <IsHeatedIncubation>false</IsHeatedIncubation>
    <ShakeTime>30</ShakeTime>
    <ShakeIntensity>High</ShakeIntensity>
    <ShakeType>Orbital</ShakeType>
    <DispenseVolume>100</DispenseVolume>
    <PumpIndex>1</PumpIndex>
    <MultiReadsPerWell>false</MultiReadsPerWell>
    <ExperimentNotes />
    <CurveFit>Measurement</CurveFit>
    <CFCoeff />
    <R2Value />
    <CFStdDev />
    <DoseResponseGroupID />
    <Units />
    <StandardCounter>1</StandardCounter>
    <UnknownCounter>1</UnknownCounter>
    <SampleCounter>1</SampleCounter>
    <LastSampleColorIndex>0</LastSampleColorIndex>
    <PromptText>Enter Message</PromptText>
    <Injector>0</Injector>
    <Inject>
      <boolean>false</boolean>
      <boolean>false</boolean>
    </Inject>
    <Volume>
      <int>100</int>
      <int>100</int>
    </Volume>
    <DispSpeed>
      <int>200</int>
      <int>200</int>
    </DispSpeed>
    <Delay>
      <float>3</float>
      <float>3</float>
    </Delay>
    <Read>
      <boolean>true</boolean>
      <boolean>false</boolean>
    </Read>
    <PostDelay>
      <float>0</float>
      <float>0</float>
    </PostDelay>
    <IntegrationTime>
      <float>0.5</float>
      <float>0.5</float>
    </IntegrationTime>
    <WaveLengthCount>
      <int>1</int>
      <int>1</int>
    </WaveLengthCount>
    <WaveLength1>
      <string>450</string>
      <string>450</string>
    </WaveLength1>
    <WaveLength2>
      <string>450</string>
      <string>450</string>
    </WaveLength2>
  </ProtocolSerializable>
  <ProtocolSerializable>
    <r2Value />
    <ScriptCount>6</ScriptCount>
    <Ref1WaveLength1>0</Ref1WaveLength1>
    <Ref2WaveLength1>0</Ref2WaveLength1>
    <Ref1WaveLength2>0</Ref1WaveLength2>
    <Ref2WaveLength2>0</Ref2WaveLength2>
    <RefOnOff>
      <string>Ref1(on)</string>
      <string>Ref1(off)</string>
      <string>Ref2(on)</string>
      <string>Ref2(off)</string>
    </RefOnOff>
    <WaveLength />
    <WellInfo>
      <Col>0</Col>
      <Row>0</Row>
      <RunNumber>0</RunNumber>
      <StartTime />
      <Result />
      <OD />
      <AnalyzedValue />
      <IsRatio>false</IsRatio>
      <IsReference>false</IsReference>
      <IsAssigned>false</IsAssigned>
      <IsSample>false</IsSample>
      <SampleColorIndex>0</SampleColorIndex>
      <Red>0</Red>
      <Green>0</Green>
      <Blue>0</Blue>
      <ExtCoeffManual>false</ExtCoeffManual>
      <EC50Value>0</EC50Value>
      <IsOutlier>false</IsOutlier>
      <ConcDil>0</ConcDil>
      <AvgCalcConc>0</AvgCalcConc>
      <AvgRawData>0</AvgRawData>
      <MaxMinDiff>0</MaxMinDiff>
      <StDev>0</StDev>
      <CVValue>0</CVValue>
      <SignalBlankRatio>0</SignalBlankRatio>
      <Volume>0</Volume>
      <SelectState>unselected</SelectState>
    </WellInfo>
    <WellList>
      <WellDetails>
        <WellLabel>A1</WellLabel>
        <Col>0</Col>
        <Row>0</Row>
        <RunNumber>0</RunNumber>
        <IsRatio>false</IsRatio>
        <IsReference>false</IsReference>
        <IsAssigned>false</IsAssigned>
        <IsSample>false</IsSample>
        <StandardReplicateGroupId />
        <SampleGroupId />
        <ExtCoeff>dsDNA</ExtCoeff>
        <SampleColorIndex>0</SampleColorIndex>
        <Red>0</Red>
        <Green>0</Green>
        <Blue>0</Blue>
        <ExtCoeffManual>false</ExtCoeffManual>
        <EC50Value>0</EC50Value>
        <IsOutlier>false</IsOutlier>
        <ConcDil>0</ConcDil>
        <AvgCalcConc>0</AvgCalcConc>
        <AvgRawData>0</AvgRawData>
        <MaxMinDiff>0</MaxMinDiff>
        <StDev>0</StDev>
        <CVValue>0</CVValue>
        <SignalBlankRatio>0</SignalBlankRatio>
        <Volume>0</Volume>
        <SelectState>selected</SelectState>
      </WellDetails>
      <WellDetails>
        <WellLabel>A2</WellLabel>
        <Col>1</Col>
        <Row>0</Row>
        <RunNumber>0</RunNumber>
        <IsRatio>false</IsRatio>
        <IsReference>false</IsReference>
        <IsAssigned>false</IsAssigned>
        <IsSample>false</IsSample>
        <StandardReplicateGroupId />
        <SampleGroupId />
        <ExtCoeff>dsDNA</ExtCoeff>
        <SampleColorIndex>0</SampleColorIndex>
        <Red>0</Red>
        <Green>0</Green>
        <Blue>0</Blue>
        <ExtCoeffManual>false</ExtCoeffManual>
        <EC50Value>0</EC50Value>
        <IsOutlier>false</IsOutlier>
        <ConcDil>0</ConcDil>
        <AvgCalcConc>0</AvgCalcConc>
        <AvgRawData>0</AvgRawData>
        <MaxMinDiff>0</MaxMinDiff>
        <StDev>0</StDev>
        <CVValue>0</CVValue>
        <SignalBlankRatio>0</SignalBlankRatio>
        <Volume>0</Volume>
        <SelectState>selected</SelectState>
      </WellDetails>
      <WellDetails>
        <WellLabel>A3</WellLabel>
        <Col>2</Col>
        <Row>0</Row>
        <RunNumber>0</RunNumber>
        <IsRatio>false</IsRatio>
        <IsReference>false</IsReference>
        <IsAssigned>false</IsAssigned>
        <IsSample>false</IsSample>
        <StandardReplicateGroupId />
        <SampleGroupId />
        <ExtCoeff>dsDNA</ExtCoeff>
        <SampleColorIndex>0</SampleColorIndex>
        <Red>0</Red>
        <Green>0</Green>
        <Blue>0</Blue>
        <ExtCoeffManual>false</ExtCoeffManual>
        <EC50Value>0</EC50Value>
        <IsOutlier>false</IsOutlier>
        <ConcDil>0</ConcDil>
        <AvgCalcConc>0</AvgCalcConc>
        <AvgRawData>0</AvgRawData>
        <MaxMinDiff>0</MaxMinDiff>
        <StDev>0</StDev>
        <CVValue>0</CVValue>
        <SignalBlankRatio>0</SignalBlankRatio>
        <Volume>0</Volume>
        <SelectState>selected</SelectState>
      </WellDetails>
      <WellDetails>
        <WellLabel>A4</WellLabel>
        <Col>3</Col>
        <Row>0</Row>
        <RunNumber>0</RunNumber>
        <IsRatio>false</IsRatio>
        <IsReference>false</IsReference>
        <IsAssigned>false</IsAssigned>
        <IsSample>false</IsSample>
        <StandardReplicateGroupId />
        <SampleGroupId />
        <ExtCoeff>dsDNA</ExtCoeff>
        <SampleColorIndex>0</SampleColorIndex>
        <Red>0</Red>
        <Green>0</Green>
        <Blue>0</Blue>
        <ExtCoeffManual>false</ExtCoeffManual>
        <EC50Value>0</EC50Value>
        <IsOutlier>false</IsOutlier>
        <ConcDil>0</ConcDil>
        <AvgCalcConc>0</AvgCalcConc>
        <AvgRawData>0</AvgRawData>
        <MaxMinDiff>0</MaxMinDiff>
        <StDev>0</StDev>
        <CVValue>0</CVValue>
        <SignalBlankRatio>0</SignalBlankRatio>
        <Volume>0</Volume>
        <SelectState>selected</SelectState>
      </WellDetails>
      <WellDetails>
        <WellLabel>A5</WellLabel>
        <Col>4</Col>
        <Row>0</Row>
        <RunNumber>0</RunNumber>
        <IsRatio>false</IsRatio>
        <IsReference>false</IsReference>
        <IsAssigned>false</IsAssigned>
        <IsSample>false</IsSample>
        <StandardReplicateGroupId />
        <SampleGroupId />
        <ExtCoeff>dsDNA</ExtCoeff>
        <SampleColorIndex>0</SampleColorIndex>
        <Red>0</Red>
        <Green>0</Green>
        <Blue>0</Blue>
        <ExtCoeffManual>false</ExtCoeffManual>
        <EC50Value>0</EC50Value>
        <IsOutlier>false</IsOutlier>
        <ConcDil>0</ConcDil>
        <AvgCalcConc>0</AvgCalcConc>
        <AvgRawData>0</AvgRawData>
        <MaxMinDiff>0</MaxMinDiff>
        <StDev>0</StDev>
        <CVValue>0</CVValue>
        <SignalBlankRatio>0</SignalBlankRatio>
        <Volume>0</Volume>
        <SelectState>selected</SelectState>
      </WellDetails>
      <WellDetails>
        <WellLabel>A6</WellLabel>
        <Col>5</Col>
        <Row>0</Row>
        <RunNumber>0</RunNumber>
        <IsRatio>false</IsRatio>
        <IsReference>false</IsReference>
        <IsAssigned>false</IsAssigned>
        <IsSample>false</IsSample>
        <StandardReplicateGroupId />
        <SampleGroupId />
        <ExtCoeff>dsDNA</ExtCoeff>
        <SampleColorIndex>0</SampleColorIndex>
        <Red>0</Red>
        <Green>0</Green>
        <Blue>0</Blue>
        <ExtCoeffManual>false</ExtCoeffManual>
        <EC50Value>0</EC50Value>
        <IsOutlier>false</IsOutlier>
        <ConcDil>0</ConcDil>
        <AvgCalcConc>0</AvgCalcConc>
        <AvgRawData>0</AvgRawData>
        <MaxMinDiff>0</MaxMinDiff>
        <StDev>0</StDev>
        <CVValue>0</CVValue>
        <SignalBlankRatio>0</SignalBlankRatio>
        <Volume>0</Volume>
        <SelectState>selected</SelectState>
      </WellDetails>
      <WellDetails>
        <WellLabel>A7</WellLabel>
        <Col>6</Col>
        <Row>0</Row>
        <RunNumber>0</RunNumber>
        <IsRatio>false</IsRatio>
        <IsReference>false</IsReference>
        <IsAssigned>false</IsAssigned>
        <IsSample>false</IsSample>
        <StandardReplicateGroupId />
        <SampleGroupId />
        <ExtCoeff>dsDNA</ExtCoeff>
        <SampleColorIndex>0</SampleColorIndex>
        <Red>0</Red>
        <Green>0</Green>
        <Blue>0</Blue>
        <ExtCoeffManual>false</ExtCoeffManual>
        <EC50Value>0</EC50Value>
        <IsOutlier>false</IsOutlier>
        <ConcDil>0</ConcDil>
        <AvgCalcConc>0</AvgCalcConc>
        <AvgRawData>0</AvgRawData>
        <MaxMinDiff>0</MaxMinDiff>
        <StDev>0</StDev>
        <CVValue>0</CVValue>
        <SignalBlankRatio>0</SignalBlankRatio>
        <Volume>0</Volume>
        <SelectState>selected</SelectState>
      </WellDetails>
      <WellDetails>
        <WellLabel>A8</WellLabel>
        <Col>7</Col>
        <Row>0</Row>
        <RunNumber>0</RunNumber>
        <IsRatio>false</IsRatio>
        <IsReference>false</IsReference>
        <IsAssigned>false</IsAssigned>
        <IsSample>false</IsSample>
        <StandardReplicateGroupId />
        <SampleGroupId />
        <ExtCoeff>dsDNA</ExtCoeff>
        <SampleColorIndex>0</SampleColorIndex>
        <Red>0</Red>
        <Green>0</Green>
        <Blue>0</Blue>
        <ExtCoeffManual>false</ExtCoeffManual>
        <EC50Value>0</EC50Value>
        <IsOutlier>false</IsOutlier>
        <ConcDil>0</ConcDil>
        <AvgCalcConc>0</AvgCalcConc>
        <AvgRawData>0</AvgRawData>
        <MaxMinDiff>0</MaxMinDiff>
        <StDev>0</StDev>
        <CVValue>0</CVValue>
        <SignalBlankRatio>0</SignalBlankRatio>
        <Volume>0</Volume>
        <SelectState>selected</SelectState>
      </WellDetails>
      <WellDetails>
        <WellLabel>A9</WellLabel>
        <Col>8</Col>
        <Row>0</Row>
        <RunNumber>0</RunNumber>
        <IsRatio>false</IsRatio>
        <IsReference>false</IsReference>
        <IsAssigned>false</IsAssigned>
        <IsSample>false</IsSample>
        <StandardReplicateGroupId />
        <SampleGroupId />
        <ExtCoeff>dsDNA</ExtCoeff>
        <SampleColorIndex>0</SampleColorIndex>
        <Red>0</Red>
        <Green>0</Green>
        <Blue>0</Blue>
        <ExtCoeffManual>false</ExtCoeffManual>
        <EC50Value>0</EC50Value>
        <IsOutlier>false</IsOutlier>
        <ConcDil>0</ConcDil>
        <AvgCalcConc>0</AvgCalcConc>
        <AvgRawData>0</AvgRawData>
        <MaxMinDiff>0</MaxMinDiff>
        <StDev>0</StDev>
        <CVValue>0</CVValue>
        <SignalBlankRatio>0</SignalBlankRatio>
        <Volume>0</Volume>
        <SelectState>selected</SelectState>
      </WellDetails>
      <WellDetails>
        <WellLabel>A10</WellLabel>
        <Col>9</Col>
        <Row>0</Row>
        <RunNumber>0</RunNumber>
        <IsRatio>false</IsRatio>
        <IsReference>false</IsReference>
        <IsAssigned>false</IsAssigned>
        <IsSample>false</IsSample>
        <StandardReplicateGroupId />
        <SampleGroupId />
        <ExtCoeff>dsDNA</ExtCoeff>
        <SampleColorIndex>0</SampleColorIndex>
        <Red>0</Red>
        <Green>0</Green>
        <Blue>0</Blue>
        <ExtCoeffManual>false</ExtCoeffManual>
        <EC50Value>0</EC50Value>
        <IsOutlier>false</IsOutlier>
        <ConcDil>0</ConcDil>
        <AvgCalcConc>0</AvgCalcConc>
        <AvgRawData>0</AvgRawData>
        <MaxMinDiff>0</MaxMinDiff>
        <StDev>0</StDev>
        <CVValue>0</CVValue>
        <SignalBlankRatio>0</SignalBlankRatio>
        <Volume>0</Volume>
        <SelectState>selected</SelectState>
      </WellDetails>
      <WellDetails>
        <WellLabel>A11</WellLabel>
        <Col>10</Col>
        <Row>0</Row>
        <RunNumber>0</RunNumber>
        <IsRatio>false</IsRatio>
        <IsReference>false</IsReference>
        <IsAssigned>false</IsAssigned>
        <IsSample>false</IsSample>
        <StandardReplicateGroupId />
        <SampleGroupId />
        <ExtCoeff>dsDNA</ExtCoeff>
        <SampleColorIndex>0</SampleColorIndex>
        <Red>0</Red>
        <Green>0</Green>
        <Blue>0</Blue>
        <ExtCoeffManual>false</ExtCoeffManual>
        <EC50Value>0</EC50Value>
        <IsOutlier>false</IsOutlier>
        <ConcDil>0</ConcDil>
        <AvgCalcConc>0</AvgCalcConc>
        <AvgRawData>0</AvgRawData>
        <MaxMinDiff>0</MaxMinDiff>
        <StDev>0</StDev>
        <CVValue>0</CVValue>
        <SignalBlankRatio>0</SignalBlankRatio>
        <Volume>0</Volume>
        <SelectState>selected</SelectState>
      </WellDetails>
      <WellDetails>
        <WellLabel>A12</WellLabel>
        <Col>11</Col>
        <Row>0</Row>
        <RunNumber>0</RunNumber>
        <IsRatio>false</IsRatio>
        <IsReference>false</IsReference>
        <IsAssigned>false</IsAssigned>
        <IsSample>false</IsSample>
        <StandardReplicateGroupId />
        <SampleGroupId />
        <ExtCoeff>dsDNA</ExtCoeff>
        <SampleColorIndex>0</SampleColorIndex>
        <Red>0</Red>
        <Green>0</Green>
        <Blue>0</Blue>
        <ExtCoeffManual>false</ExtCoeffManual>
        <EC50Value>0</EC50Value>
        <IsOutlier>false</IsOutlier>
        <ConcDil>0</ConcDil>
        <AvgCalcConc>0</AvgCalcConc>
        <AvgRawData>0</AvgRawData>
        <MaxMinDiff>0</MaxMinDiff>
        <StDev>0</StDev>
        <CVValue>0</CVValue>
        <SignalBlankRatio>0</SignalBlankRatio>
        <Volume>0</Volume>
        <SelectState>selected</SelectState>
      </WellDetails>
      <WellDetails>
        <WellLabel>B1</WellLabel>
        <Col>0</Col>
        <Row>1</Row>
        <RunNumber>0</RunNumber>
        <IsRatio>false</IsRatio>
        <IsReference>false</IsReference>
        <IsAssigned>false</IsAssigned>
        <IsSample>false</IsSample>
        <StandardReplicateGroupId />
        <SampleGroupId />
        <ExtCoeff>dsDNA</ExtCoeff>
        <SampleColorIndex>0</SampleColorIndex>
        <Red>0</Red>
        <Green>0</Green>
        <Blue>0</Blue>
        <ExtCoeffManual>false</ExtCoeffManual>
        <EC50Value>0</EC50Value>
        <IsOutlier>false</IsOutlier>
        <ConcDil>0</ConcDil>
        <AvgCalcConc>0</AvgCalcConc>
        <AvgRawData>0</AvgRawData>
        <MaxMinDiff>0</MaxMinDiff>
        <StDev>0</StDev>
        <CVValue>0</CVValue>
        <SignalBlankRatio>0</SignalBlankRatio>
        <Volume>0</Volume>
        <SelectState>selected</SelectState>
      </WellDetails>
      <WellDetails>
        <WellLabel>B2</WellLabel>
        <Col>1</Col>
        <Row>1</Row>
        <RunNumber>0</RunNumber>
        <IsRatio>false</IsRatio>
        <IsReference>false</IsReference>
        <IsAssigned>false</IsAssigned>
        <IsSample>false</IsSample>
        <StandardReplicateGroupId />
        <SampleGroupId />
        <ExtCoeff>dsDNA</ExtCoeff>
        <SampleColorIndex>0</SampleColorIndex>
        <Red>0</Red>
        <Green>0</Green>
        <Blue>0</Blue>
        <ExtCoeffManual>false</ExtCoeffManual>
        <EC50Value>0</EC50Value>
        <IsOutlier>false</IsOutlier>
        <ConcDil>0</ConcDil>
        <AvgCalcConc>0</AvgCalcConc>
        <AvgRawData>0</AvgRawData>
        <MaxMinDiff>0</MaxMinDiff>
        <StDev>0</StDev>
        <CVValue>0</CVValue>
        <SignalBlankRatio>0</SignalBlankRatio>
        <Volume>0</Volume>
        <SelectState>selected</SelectState>
      </WellDetails>
      <WellDetails>
        <WellLabel>B3</WellLabel>
        <Col>2</Col>
        <Row>1</Row>
        <RunNumber>0</RunNumber>
        <IsRatio>false</IsRatio>
        <IsReference>false</IsReference>
        <IsAssigned>false</IsAssigned>
        <IsSample>false</IsSample>
        <StandardReplicateGroupId />
        <SampleGroupId />
        <ExtCoeff>dsDNA</ExtCoeff>
        <SampleColorIndex>0</SampleColorIndex>
        <Red>0</Red>
        <Green>0</Green>
        <Blue>0</Blue>
        <ExtCoeffManual>false</ExtCoeffManual>
        <EC50Value>0</EC50Value>
        <IsOutlier>false</IsOutlier>
        <ConcDil>0</ConcDil>
        <AvgCalcConc>0</AvgCalcConc>
        <AvgRawData>0</AvgRawData>
        <MaxMinDiff>0</MaxMinDiff>
        <StDev>0</StDev>
        <CVValue>0</CVValue>
        <SignalBlankRatio>0</SignalBlankRatio>
        <Volume>0</Volume>
        <SelectState>selected</SelectState>
      </WellDetails>
      <WellDetails>
        <WellLabel>B4</WellLabel>
        <Col>3</Col>
        <Row>1</Row>
        <RunNumber>0</RunNumber>
        <IsRatio>false</IsRatio>
        <IsReference>false</IsReference>
        <IsAssigned>false</IsAssigned>
        <IsSample>false</IsSample>
        <StandardReplicateGroupId />
        <SampleGroupId />
        <ExtCoeff>dsDNA</ExtCoeff>
        <SampleColorIndex>0</SampleColorIndex>
        <Red>0</Red>
        <Green>0</Green>
        <Blue>0</Blue>
        <ExtCoeffManual>false</ExtCoeffManual>
        <EC50Value>0</EC50Value>
        <IsOutlier>false</IsOutlier>
        <ConcDil>0</ConcDil>
        <AvgCalcConc>0</AvgCalcConc>
        <AvgRawData>0</AvgRawData>
        <MaxMinDiff>0</MaxMinDiff>
        <StDev>0</StDev>
        <CVValue>0</CVValue>
        <SignalBlankRatio>0</SignalBlankRatio>
        <Volume>0</Volume>
        <SelectState>selected</SelectState>
      </WellDetails>
      <WellDetails>
        <WellLabel>B5</WellLabel>
        <Col>4</Col>
        <Row>1</Row>
        <RunNumber>0</RunNumber>
        <IsRatio>false</IsRatio>
        <IsReference>false</IsReference>
        <IsAssigned>false</IsAssigned>
        <IsSample>false</IsSample>
        <StandardReplicateGroupId />
        <SampleGroupId />
        <ExtCoeff>dsDNA</ExtCoeff>
        <SampleColorIndex>0</SampleColorIndex>
        <Red>0</Red>
        <Green>0</Green>
        <Blue>0</Blue>
        <ExtCoeffManual>false</ExtCoeffManual>
        <EC50Value>0</EC50Value>
        <IsOutlier>false</IsOutlier>
        <ConcDil>0</ConcDil>
        <AvgCalcConc>0</AvgCalcConc>
        <AvgRawData>0</AvgRawData>
        <MaxMinDiff>0</MaxMinDiff>
        <StDev>0</StDev>
        <CVValue>0</CVValue>
        <SignalBlankRatio>0</SignalBlankRatio>
        <Volume>0</Volume>
        <SelectState>selected</SelectState>
      </WellDetails>
      <WellDetails>
        <WellLabel>B6</WellLabel>
        <Col>5</Col>
        <Row>1</Row>
        <RunNumber>0</RunNumber>
        <IsRatio>false</IsRatio>
        <IsReference>false</IsReference>
        <IsAssigned>false</IsAssigned>
        <IsSample>false</IsSample>
        <StandardReplicateGroupId />
        <SampleGroupId />
        <ExtCoeff>dsDNA</ExtCoeff>
        <SampleColorIndex>0</SampleColorIndex>
        <Red>0</Red>
        <Green>0</Green>
        <Blue>0</Blue>
        <ExtCoeffManual>false</ExtCoeffManual>
        <EC50Value>0</EC50Value>
        <IsOutlier>false</IsOutlier>
        <ConcDil>0</ConcDil>
        <AvgCalcConc>0</AvgCalcConc>
        <AvgRawData>0</AvgRawData>
        <MaxMinDiff>0</MaxMinDiff>
        <StDev>0</StDev>
        <CVValue>0</CVValue>
        <SignalBlankRatio>0</SignalBlankRatio>
        <Volume>0</Volume>
        <SelectState>selected</SelectState>
      </WellDetails>
      <WellDetails>
        <WellLabel>B7</WellLabel>
        <Col>6</Col>
        <Row>1</Row>
        <RunNumber>0</RunNumber>
        <IsRatio>false</IsRatio>
        <IsReference>false</IsReference>
        <IsAssigned>false</IsAssigned>
        <IsSample>false</IsSample>
        <StandardReplicateGroupId />
        <SampleGroupId />
        <ExtCoeff>dsDNA</ExtCoeff>
        <SampleColorIndex>0</SampleColorIndex>
        <Red>0</Red>
        <Green>0</Green>
        <Blue>0</Blue>
        <ExtCoeffManual>false</ExtCoeffManual>
        <EC50Value>0</EC50Value>
        <IsOutlier>false</IsOutlier>
        <ConcDil>0</ConcDil>
        <AvgCalcConc>0</AvgCalcConc>
        <AvgRawData>0</AvgRawData>
        <MaxMinDiff>0</MaxMinDiff>
        <StDev>0</StDev>
        <CVValue>0</CVValue>
        <SignalBlankRatio>0</SignalBlankRatio>
        <Volume>0</Volume>
        <SelectState>selected</SelectState>
      </WellDetails>
      <WellDetails>
        <WellLabel>B8</WellLabel>
        <Col>7</Col>
        <Row>1</Row>
        <RunNumber>0</RunNumber>
        <IsRatio>false</IsRatio>
        <IsReference>false</IsReference>
        <IsAssigned>false</IsAssigned>
        <IsSample>false</IsSample>
        <StandardReplicateGroupId />
        <SampleGroupId />
        <ExtCoeff>dsDNA</ExtCoeff>
        <SampleColorIndex>0</SampleColorIndex>
        <Red>0</Red>
        <Green>0</Green>
        <Blue>0</Blue>
        <ExtCoeffManual>false</ExtCoeffManual>
        <EC50Value>0</EC50Value>
        <IsOutlier>false</IsOutlier>
        <ConcDil>0</ConcDil>
        <AvgCalcConc>0</AvgCalcConc>
        <AvgRawData>0</AvgRawData>
        <MaxMinDiff>0</MaxMinDiff>
        <StDev>0</StDev>
        <CVValue>0</CVValue>
        <SignalBlankRatio>0</SignalBlankRatio>
        <Volume>0</Volume>
        <SelectState>selected</SelectState>
      </WellDetails>
      <WellDetails>
        <WellLabel>B9</WellLabel>
        <Col>8</Col>
        <Row>1</Row>
        <RunNumber>0</RunNumber>
        <IsRatio>false</IsRatio>
        <IsReference>false</IsReference>
        <IsAssigned>false</IsAssigned>
        <IsSample>false</IsSample>
        <StandardReplicateGroupId />
        <SampleGroupId />
        <ExtCoeff>dsDNA</ExtCoeff>
        <SampleColorIndex>0</SampleColorIndex>
        <Red>0</Red>
        <Green>0</Green>
        <Blue>0</Blue>
        <ExtCoeffManual>false</ExtCoeffManual>
        <EC50Value>0</EC50Value>
        <IsOutlier>false</IsOutlier>
        <ConcDil>0</ConcDil>
        <AvgCalcConc>0</AvgCalcConc>
        <AvgRawData>0</AvgRawData>
        <MaxMinDiff>0</MaxMinDiff>
        <StDev>0</StDev>
        <CVValue>0</CVValue>
        <SignalBlankRatio>0</SignalBlankRatio>
        <Volume>0</Volume>
        <SelectState>selected</SelectState>
      </WellDetails>
      <WellDetails>
        <WellLabel>B10</WellLabel>
        <Col>9</Col>
        <Row>1</Row>
        <RunNumber>0</RunNumber>
        <IsRatio>false</IsRatio>
        <IsReference>false</IsReference>
        <IsAssigned>false</IsAssigned>
        <IsSample>false</IsSample>
        <StandardReplicateGroupId />
        <SampleGroupId />
        <ExtCoeff>dsDNA</ExtCoeff>
        <SampleColorIndex>0</SampleColorIndex>
        <Red>0</Red>
        <Green>0</Green>
        <Blue>0</Blue>
        <ExtCoeffManual>false</ExtCoeffManual>
        <EC50Value>0</EC50Value>
        <IsOutlier>false</IsOutlier>
        <ConcDil>0</ConcDil>
        <AvgCalcConc>0</AvgCalcConc>
        <AvgRawData>0</AvgRawData>
        <MaxMinDiff>0</MaxMinDiff>
        <StDev>0</StDev>
        <CVValue>0</CVValue>
        <SignalBlankRatio>0</SignalBlankRatio>
        <Volume>0</Volume>
        <SelectState>selected</SelectState>
      </WellDetails>
      <WellDetails>
        <WellLabel>B11</WellLabel>
        <Col>10</Col>
        <Row>1</Row>
        <RunNumber>0</RunNumber>
        <IsRatio>false</IsRatio>
        <IsReference>false</IsReference>
        <IsAssigned>false</IsAssigned>
        <IsSample>false</IsSample>
        <StandardReplicateGroupId />
        <SampleGroupId />
        <ExtCoeff>dsDNA</ExtCoeff>
        <SampleColorIndex>0</SampleColorIndex>
        <Red>0</Red>
        <Green>0</Green>
        <Blue>0</Blue>
        <ExtCoeffManual>false</ExtCoeffManual>
        <EC50Value>0</EC50Value>
        <IsOutlier>false</IsOutlier>
        <ConcDil>0</ConcDil>
        <AvgCalcConc>0</AvgCalcConc>
        <AvgRawData>0</AvgRawData>
        <MaxMinDiff>0</MaxMinDiff>
        <StDev>0</StDev>
        <CVValue>0</CVValue>
        <SignalBlankRatio>0</SignalBlankRatio>
        <Volume>0</Volume>
        <SelectState>selected</SelectState>
      </WellDetails>
      <WellDetails>
        <WellLabel>B12</WellLabel>
        <Col>11</Col>
        <Row>1</Row>
        <RunNumber>0</RunNumber>
        <IsRatio>false</IsRatio>
        <IsReference>false</IsReference>
        <IsAssigned>false</IsAssigned>
        <IsSample>false</IsSample>
        <StandardReplicateGroupId />
        <SampleGroupId />
        <ExtCoeff>dsDNA</ExtCoeff>
        <SampleColorIndex>0</SampleColorIndex>
        <Red>0</Red>
        <Green>0</Green>
        <Blue>0</Blue>
        <ExtCoeffManual>false</ExtCoeffManual>
        <EC50Value>0</EC50Value>
        <IsOutlier>false</IsOutlier>
        <ConcDil>0</ConcDil>
        <AvgCalcConc>0</AvgCalcConc>
        <AvgRawData>0</AvgRawData>
        <MaxMinDiff>0</MaxMinDiff>
        <StDev>0</StDev>
        <CVValue>0</CVValue>
        <SignalBlankRatio>0</SignalBlankRatio>
        <Volume>0</Volume>
        <SelectState>selected</SelectState>
      </WellDetails>
      <WellDetails>
        <WellLabel>C1</WellLabel>
        <Col>0</Col>
        <Row>2</Row>
        <RunNumber>0</RunNumber>
        <IsRatio>false</IsRatio>
        <IsReference>false</IsReference>
        <IsAssigned>false</IsAssigned>
        <IsSample>false</IsSample>
        <StandardReplicateGroupId />
        <SampleGroupId />
        <ExtCoeff>dsDNA</ExtCoeff>
        <SampleColorIndex>0</SampleColorIndex>
        <Red>0</Red>
        <Green>0</Green>
        <Blue>0</Blue>
        <ExtCoeffManual>false</ExtCoeffManual>
        <EC50Value>0</EC50Value>
        <IsOutlier>false</IsOutlier>
        <ConcDil>0</ConcDil>
        <AvgCalcConc>0</AvgCalcConc>
        <AvgRawData>0</AvgRawData>
        <MaxMinDiff>0</MaxMinDiff>
        <StDev>0</StDev>
        <CVValue>0</CVValue>
        <SignalBlankRatio>0</SignalBlankRatio>
        <Volume>0</Volume>
        <SelectState>selected</SelectState>
      </WellDetails>
      <WellDetails>
        <WellLabel>C2</WellLabel>
        <Col>1</Col>
        <Row>2</Row>
        <RunNumber>0</RunNumber>
        <IsRatio>false</IsRatio>
        <IsReference>false</IsReference>
        <IsAssigned>false</IsAssigned>
        <IsSample>false</IsSample>
        <StandardReplicateGroupId />
        <SampleGroupId />
        <ExtCoeff>dsDNA</ExtCoeff>
        <SampleColorIndex>0</SampleColorIndex>
        <Red>0</Red>
        <Green>0</Green>
        <Blue>0</Blue>
        <ExtCoeffManual>false</ExtCoeffManual>
        <EC50Value>0</EC50Value>
        <IsOutlier>false</IsOutlier>
        <ConcDil>0</ConcDil>
        <AvgCalcConc>0</AvgCalcConc>
        <AvgRawData>0</AvgRawData>
        <MaxMinDiff>0</MaxMinDiff>
        <StDev>0</StDev>
        <CVValue>0</CVValue>
        <SignalBlankRatio>0</SignalBlankRatio>
        <Volume>0</Volume>
        <SelectState>selected</SelectState>
      </WellDetails>
      <WellDetails>
        <WellLabel>C3</WellLabel>
        <Col>2</Col>
        <Row>2</Row>
        <RunNumber>0</RunNumber>
        <IsRatio>false</IsRatio>
        <IsReference>false</IsReference>
        <IsAssigned>false</IsAssigned>
        <IsSample>false</IsSample>
        <StandardReplicateGroupId />
        <SampleGroupId />
        <ExtCoeff>dsDNA</ExtCoeff>
        <SampleColorIndex>0</SampleColorIndex>
        <Red>0</Red>
        <Green>0</Green>
        <Blue>0</Blue>
        <ExtCoeffManual>false</ExtCoeffManual>
        <EC50Value>0</EC50Value>
        <IsOutlier>false</IsOutlier>
        <ConcDil>0</ConcDil>
        <AvgCalcConc>0</AvgCalcConc>
        <AvgRawData>0</AvgRawData>
        <MaxMinDiff>0</MaxMinDiff>
        <StDev>0</StDev>
        <CVValue>0</CVValue>
        <SignalBlankRatio>0</SignalBlankRatio>
        <Volume>0</Volume>
        <SelectState>selected</SelectState>
      </WellDetails>
      <WellDetails>
        <WellLabel>C4</WellLabel>
        <Col>3</Col>
        <Row>2</Row>
        <RunNumber>0</RunNumber>
        <IsRatio>false</IsRatio>
        <IsReference>false</IsReference>
        <IsAssigned>false</IsAssigned>
        <IsSample>false</IsSample>
        <StandardReplicateGroupId />
        <SampleGroupId />
        <ExtCoeff>dsDNA</ExtCoeff>
        <SampleColorIndex>0</SampleColorIndex>
        <Red>0</Red>
        <Green>0</Green>
        <Blue>0</Blue>
        <ExtCoeffManual>false</ExtCoeffManual>
        <EC50Value>0</EC50Value>
        <IsOutlier>false</IsOutlier>
        <ConcDil>0</ConcDil>
        <AvgCalcConc>0</AvgCalcConc>
        <AvgRawData>0</AvgRawData>
        <MaxMinDiff>0</MaxMinDiff>
        <StDev>0</StDev>
        <CVValue>0</CVValue>
        <SignalBlankRatio>0</SignalBlankRatio>
        <Volume>0</Volume>
        <SelectState>selected</SelectState>
      </WellDetails>
      <WellDetails>
        <WellLabel>C5</WellLabel>
        <Col>4</Col>
        <Row>2</Row>
        <RunNumber>0</RunNumber>
        <IsRatio>false</IsRatio>
        <IsReference>false</IsReference>
        <IsAssigned>false</IsAssigned>
        <IsSample>false</IsSample>
        <StandardReplicateGroupId />
        <SampleGroupId />
        <ExtCoeff>dsDNA</ExtCoeff>
        <SampleColorIndex>0</SampleColorIndex>
        <Red>0</Red>
        <Green>0</Green>
        <Blue>0</Blue>
        <ExtCoeffManual>false</ExtCoeffManual>
        <EC50Value>0</EC50Value>
        <IsOutlier>false</IsOutlier>
        <ConcDil>0</ConcDil>
        <AvgCalcConc>0</AvgCalcConc>
        <AvgRawData>0</AvgRawData>
        <MaxMinDiff>0</MaxMinDiff>
        <StDev>0</StDev>
        <CVValue>0</CVValue>
        <SignalBlankRatio>0</SignalBlankRatio>
        <Volume>0</Volume>
        <SelectState>selected</SelectState>
      </WellDetails>
      <WellDetails>
        <WellLabel>C6</WellLabel>
        <Col>5</Col>
        <Row>2</Row>
        <RunNumber>0</RunNumber>
        <IsRatio>false</IsRatio>
        <IsReference>false</IsReference>
        <IsAssigned>false</IsAssigned>
        <IsSample>false</IsSample>
        <StandardReplicateGroupId />
        <SampleGroupId />
        <ExtCoeff>dsDNA</ExtCoeff>
        <SampleColorIndex>0</SampleColorIndex>
        <Red>0</Red>
        <Green>0</Green>
        <Blue>0</Blue>
        <ExtCoeffManual>false</ExtCoeffManual>
        <EC50Value>0</EC50Value>
        <IsOutlier>false</IsOutlier>
        <ConcDil>0</ConcDil>
        <AvgCalcConc>0</AvgCalcConc>
        <AvgRawData>0</AvgRawData>
        <MaxMinDiff>0</MaxMinDiff>
        <StDev>0</StDev>
        <CVValue>0</CVValue>
        <SignalBlankRatio>0</SignalBlankRatio>
        <Volume>0</Volume>
        <SelectState>selected</SelectState>
      </WellDetails>
      <WellDetails>
        <WellLabel>C7</WellLabel>
        <Col>6</Col>
        <Row>2</Row>
        <RunNumber>0</RunNumber>
        <IsRatio>false</IsRatio>
        <IsReference>false</IsReference>
        <IsAssigned>false</IsAssigned>
        <IsSample>false</IsSample>
        <StandardReplicateGroupId />
        <SampleGroupId />
        <ExtCoeff>dsDNA</ExtCoeff>
        <SampleColorIndex>0</SampleColorIndex>
        <Red>0</Red>
        <Green>0</Green>
        <Blue>0</Blue>
        <ExtCoeffManual>false</ExtCoeffManual>
        <EC50Value>0</EC50Value>
        <IsOutlier>false</IsOutlier>
        <ConcDil>0</ConcDil>
        <AvgCalcConc>0</AvgCalcConc>
        <AvgRawData>0</AvgRawData>
        <MaxMinDiff>0</MaxMinDiff>
        <StDev>0</StDev>
        <CVValue>0</CVValue>
        <SignalBlankRatio>0</SignalBlankRatio>
        <Volume>0</Volume>
        <SelectState>selected</SelectState>
      </WellDetails>
      <WellDetails>
        <WellLabel>C8</WellLabel>
        <Col>7</Col>
        <Row>2</Row>
        <RunNumber>0</RunNumber>
        <IsRatio>false</IsRatio>
        <IsReference>false</IsReference>
        <IsAssigned>false</IsAssigned>
        <IsSample>false</IsSample>
        <StandardReplicateGroupId />
        <SampleGroupId />
        <ExtCoeff>dsDNA</ExtCoeff>
        <SampleColorIndex>0</SampleColorIndex>
        <Red>0</Red>
        <Green>0</Green>
        <Blue>0</Blue>
        <ExtCoeffManual>false</ExtCoeffManual>
        <EC50Value>0</EC50Value>
        <IsOutlier>false</IsOutlier>
        <ConcDil>0</ConcDil>
        <AvgCalcConc>0</AvgCalcConc>
        <AvgRawData>0</AvgRawData>
        <MaxMinDiff>0</MaxMinDiff>
        <StDev>0</StDev>
        <CVValue>0</CVValue>
        <SignalBlankRatio>0</SignalBlankRatio>
        <Volume>0</Volume>
        <SelectState>selected</SelectState>
      </WellDetails>
      <WellDetails>
        <WellLabel>C9</WellLabel>
        <Col>8</Col>
        <Row>2</Row>
        <RunNumber>0</RunNumber>
        <IsRatio>false</IsRatio>
        <IsReference>false</IsReference>
        <IsAssigned>false</IsAssigned>
        <IsSample>false</IsSample>
        <StandardReplicateGroupId />
        <SampleGroupId />
        <ExtCoeff>dsDNA</ExtCoeff>
        <SampleColorIndex>0</SampleColorIndex>
        <Red>0</Red>
        <Green>0</Green>
        <Blue>0</Blue>
        <ExtCoeffManual>false</ExtCoeffManual>
        <EC50Value>0</EC50Value>
        <IsOutlier>false</IsOutlier>
        <ConcDil>0</ConcDil>
        <AvgCalcConc>0</AvgCalcConc>
        <AvgRawData>0</AvgRawData>
        <MaxMinDiff>0</MaxMinDiff>
        <StDev>0</StDev>
        <CVValue>0</CVValue>
        <SignalBlankRatio>0</SignalBlankRatio>
        <Volume>0</Volume>
        <SelectState>selected</SelectState>
      </WellDetails>
      <WellDetails>
        <WellLabel>C10</WellLabel>
        <Col>9</Col>
        <Row>2</Row>
        <RunNumber>0</RunNumber>
        <IsRatio>false</IsRatio>
        <IsReference>false</IsReference>
        <IsAssigned>false</IsAssigned>
        <IsSample>false</IsSample>
        <StandardReplicateGroupId />
        <SampleGroupId />
        <ExtCoeff>dsDNA</ExtCoeff>
        <SampleColorIndex>0</SampleColorIndex>
        <Red>0</Red>
        <Green>0</Green>
        <Blue>0</Blue>
        <ExtCoeffManual>false</ExtCoeffManual>
        <EC50Value>0</EC50Value>
        <IsOutlier>false</IsOutlier>
        <ConcDil>0</ConcDil>
        <AvgCalcConc>0</AvgCalcConc>
        <AvgRawData>0</AvgRawData>
        <MaxMinDiff>0</MaxMinDiff>
        <StDev>0</StDev>
        <CVValue>0</CVValue>
        <SignalBlankRatio>0</SignalBlankRatio>
        <Volume>0</Volume>
        <SelectState>selected</SelectState>
      </WellDetails>
      <WellDetails>
        <WellLabel>C11</WellLabel>
        <Col>10</Col>
        <Row>2</Row>
        <RunNumber>0</RunNumber>
        <IsRatio>false</IsRatio>
        <IsReference>false</IsReference>
        <IsAssigned>false</IsAssigned>
        <IsSample>false</IsSample>
        <StandardReplicateGroupId />
        <SampleGroupId />
        <ExtCoeff>dsDNA</ExtCoeff>
        <SampleColorIndex>0</SampleColorIndex>
        <Red>0</Red>
        <Green>0</Green>
        <Blue>0</Blue>
        <ExtCoeffManual>false</ExtCoeffManual>
        <EC50Value>0</EC50Value>
        <IsOutlier>false</IsOutlier>
        <ConcDil>0</ConcDil>
        <AvgCalcConc>0</AvgCalcConc>
        <AvgRawData>0</AvgRawData>
        <MaxMinDiff>0</MaxMinDiff>
        <StDev>0</StDev>
        <CVValue>0</CVValue>
        <SignalBlankRatio>0</SignalBlankRatio>
        <Volume>0</Volume>
        <SelectState>selected</SelectState>
      </WellDetails>
      <WellDetails>
        <WellLabel>C12</WellLabel>
        <Col>11</Col>
        <Row>2</Row>
        <RunNumber>0</RunNumber>
        <IsRatio>false</IsRatio>
        <IsReference>false</IsReference>
        <IsAssigned>false</IsAssigned>
        <IsSample>false</IsSample>
        <StandardReplicateGroupId />
        <SampleGroupId />
        <ExtCoeff>dsDNA</ExtCoeff>
        <SampleColorIndex>0</SampleColorIndex>
        <Red>0</Red>
        <Green>0</Green>
        <Blue>0</Blue>
        <ExtCoeffManual>false</ExtCoeffManual>
        <EC50Value>0</EC50Value>
        <IsOutlier>false</IsOutlier>
        <ConcDil>0</ConcDil>
        <AvgCalcConc>0</AvgCalcConc>
        <AvgRawData>0</AvgRawData>
        <MaxMinDiff>0</MaxMinDiff>
        <StDev>0</StDev>
        <CVValue>0</CVValue>
        <SignalBlankRatio>0</SignalBlankRatio>
        <Volume>0</Volume>
        <SelectState>selected</SelectState>
      </WellDetails>
      <WellDetails>
        <WellLabel>D1</WellLabel>
        <Col>0</Col>
        <Row>3</Row>
        <RunNumber>0</RunNumber>
        <IsRatio>false</IsRatio>
        <IsReference>false</IsReference>
        <IsAssigned>false</IsAssigned>
        <IsSample>false</IsSample>
        <StandardReplicateGroupId />
        <SampleGroupId />
        <ExtCoeff>dsDNA</ExtCoeff>
        <SampleColorIndex>0</SampleColorIndex>
        <Red>0</Red>
        <Green>0</Green>
        <Blue>0</Blue>
        <ExtCoeffManual>false</ExtCoeffManual>
        <EC50Value>0</EC50Value>
        <IsOutlier>false</IsOutlier>
        <ConcDil>0</ConcDil>
        <AvgCalcConc>0</AvgCalcConc>
        <AvgRawData>0</AvgRawData>
        <MaxMinDiff>0</MaxMinDiff>
        <StDev>0</StDev>
        <CVValue>0</CVValue>
        <SignalBlankRatio>0</SignalBlankRatio>
        <Volume>0</Volume>
        <SelectState>selected</SelectState>
      </WellDetails>
      <WellDetails>
        <WellLabel>D2</WellLabel>
        <Col>1</Col>
        <Row>3</Row>
        <RunNumber>0</RunNumber>
        <IsRatio>false</IsRatio>
        <IsReference>false</IsReference>
        <IsAssigned>false</IsAssigned>
        <IsSample>false</IsSample>
        <StandardReplicateGroupId />
        <SampleGroupId />
        <ExtCoeff>dsDNA</ExtCoeff>
        <SampleColorIndex>0</SampleColorIndex>
        <Red>0</Red>
        <Green>0</Green>
        <Blue>0</Blue>
        <ExtCoeffManual>false</ExtCoeffManual>
        <EC50Value>0</EC50Value>
        <IsOutlier>false</IsOutlier>
        <ConcDil>0</ConcDil>
        <AvgCalcConc>0</AvgCalcConc>
        <AvgRawData>0</AvgRawData>
        <MaxMinDiff>0</MaxMinDiff>
        <StDev>0</StDev>
        <CVValue>0</CVValue>
        <SignalBlankRatio>0</SignalBlankRatio>
        <Volume>0</Volume>
        <SelectState>selected</SelectState>
      </WellDetails>
      <WellDetails>
        <WellLabel>D3</WellLabel>
        <Col>2</Col>
        <Row>3</Row>
        <RunNumber>0</RunNumber>
        <IsRatio>false</IsRatio>
        <IsReference>false</IsReference>
        <IsAssigned>false</IsAssigned>
        <IsSample>false</IsSample>
        <StandardReplicateGroupId />
        <SampleGroupId />
        <ExtCoeff>dsDNA</ExtCoeff>
        <SampleColorIndex>0</SampleColorIndex>
        <Red>0</Red>
        <Green>0</Green>
        <Blue>0</Blue>
        <ExtCoeffManual>false</ExtCoeffManual>
        <EC50Value>0</EC50Value>
        <IsOutlier>false</IsOutlier>
        <ConcDil>0</ConcDil>
        <AvgCalcConc>0</AvgCalcConc>
        <AvgRawData>0</AvgRawData>
        <MaxMinDiff>0</MaxMinDiff>
        <StDev>0</StDev>
        <CVValue>0</CVValue>
        <SignalBlankRatio>0</SignalBlankRatio>
        <Volume>0</Volume>
        <SelectState>selected</SelectState>
      </WellDetails>
      <WellDetails>
        <WellLabel>D4</WellLabel>
        <Col>3</Col>
        <Row>3</Row>
        <RunNumber>0</RunNumber>
        <IsRatio>false</IsRatio>
        <IsReference>false</IsReference>
        <IsAssigned>false</IsAssigned>
        <IsSample>false</IsSample>
        <StandardReplicateGroupId />
        <SampleGroupId />
        <ExtCoeff>dsDNA</ExtCoeff>
        <SampleColorIndex>0</SampleColorIndex>
        <Red>0</Red>
        <Green>0</Green>
        <Blue>0</Blue>
        <ExtCoeffManual>false</ExtCoeffManual>
        <EC50Value>0</EC50Value>
        <IsOutlier>false</IsOutlier>
        <ConcDil>0</ConcDil>
        <AvgCalcConc>0</AvgCalcConc>
        <AvgRawData>0</AvgRawData>
        <MaxMinDiff>0</MaxMinDiff>
        <StDev>0</StDev>
        <CVValue>0</CVValue>
        <SignalBlankRatio>0</SignalBlankRatio>
        <Volume>0</Volume>
        <SelectState>selected</SelectState>
      </WellDetails>
      <WellDetails>
        <WellLabel>D5</WellLabel>
        <Col>4</Col>
        <Row>3</Row>
        <RunNumber>0</RunNumber>
        <IsRatio>false</IsRatio>
        <IsReference>false</IsReference>
        <IsAssigned>false</IsAssigned>
        <IsSample>false</IsSample>
        <StandardReplicateGroupId />
        <SampleGroupId />
        <ExtCoeff>dsDNA</ExtCoeff>
        <SampleColorIndex>0</SampleColorIndex>
        <Red>0</Red>
        <Green>0</Green>
        <Blue>0</Blue>
        <ExtCoeffManual>false</ExtCoeffManual>
        <EC50Value>0</EC50Value>
        <IsOutlier>false</IsOutlier>
        <ConcDil>0</ConcDil>
        <AvgCalcConc>0</AvgCalcConc>
        <AvgRawData>0</AvgRawData>
        <MaxMinDiff>0</MaxMinDiff>
        <StDev>0</StDev>
        <CVValue>0</CVValue>
        <SignalBlankRatio>0</SignalBlankRatio>
        <Volume>0</Volume>
        <SelectState>selected</SelectState>
      </WellDetails>
      <WellDetails>
        <WellLabel>D6</WellLabel>
        <Col>5</Col>
        <Row>3</Row>
        <RunNumber>0</RunNumber>
        <IsRatio>false</IsRatio>
        <IsReference>false</IsReference>
        <IsAssigned>false</IsAssigned>
        <IsSample>false</IsSample>
        <StandardReplicateGroupId />
        <SampleGroupId />
        <ExtCoeff>dsDNA</ExtCoeff>
        <SampleColorIndex>0</SampleColorIndex>
        <Red>0</Red>
        <Green>0</Green>
        <Blue>0</Blue>
        <ExtCoeffManual>false</ExtCoeffManual>
        <EC50Value>0</EC50Value>
        <IsOutlier>false</IsOutlier>
        <ConcDil>0</ConcDil>
        <AvgCalcConc>0</AvgCalcConc>
        <AvgRawData>0</AvgRawData>
        <MaxMinDiff>0</MaxMinDiff>
        <StDev>0</StDev>
        <CVValue>0</CVValue>
        <SignalBlankRatio>0</SignalBlankRatio>
        <Volume>0</Volume>
        <SelectState>selected</SelectState>
      </WellDetails>
      <WellDetails>
        <WellLabel>D7</WellLabel>
        <Col>6</Col>
        <Row>3</Row>
        <RunNumber>0</RunNumber>
        <IsRatio>false</IsRatio>
        <IsReference>false</IsReference>
        <IsAssigned>false</IsAssigned>
        <IsSample>false</IsSample>
        <StandardReplicateGroupId />
        <SampleGroupId />
        <ExtCoeff>dsDNA</ExtCoeff>
        <SampleColorIndex>0</SampleColorIndex>
        <Red>0</Red>
        <Green>0</Green>
        <Blue>0</Blue>
        <ExtCoeffManual>false</ExtCoeffManual>
        <EC50Value>0</EC50Value>
        <IsOutlier>false</IsOutlier>
        <ConcDil>0</ConcDil>
        <AvgCalcConc>0</AvgCalcConc>
        <AvgRawData>0</AvgRawData>
        <MaxMinDiff>0</MaxMinDiff>
        <StDev>0</StDev>
        <CVValue>0</CVValue>
        <SignalBlankRatio>0</SignalBlankRatio>
        <Volume>0</Volume>
        <SelectState>selected</SelectState>
      </WellDetails>
      <WellDetails>
        <WellLabel>D8</WellLabel>
        <Col>7</Col>
        <Row>3</Row>
        <RunNumber>0</RunNumber>
        <IsRatio>false</IsRatio>
        <IsReference>false</IsReference>
        <IsAssigned>false</IsAssigned>
        <IsSample>false</IsSample>
        <StandardReplicateGroupId />
        <SampleGroupId />
        <ExtCoeff>dsDNA</ExtCoeff>
        <SampleColorIndex>0</SampleColorIndex>
        <Red>0</Red>
        <Green>0</Green>
        <Blue>0</Blue>
        <ExtCoeffManual>false</ExtCoeffManual>
        <EC50Value>0</EC50Value>
        <IsOutlier>false</IsOutlier>
        <ConcDil>0</ConcDil>
        <AvgCalcConc>0</AvgCalcConc>
        <AvgRawData>0</AvgRawData>
        <MaxMinDiff>0</MaxMinDiff>
        <StDev>0</StDev>
        <CVValue>0</CVValue>
        <SignalBlankRatio>0</SignalBlankRatio>
        <Volume>0</Volume>
        <SelectState>selected</SelectState>
      </WellDetails>
      <WellDetails>
        <WellLabel>D9</WellLabel>
        <Col>8</Col>
        <Row>3</Row>
        <RunNumber>0</RunNumber>
        <IsRatio>false</IsRatio>
        <IsReference>false</IsReference>
        <IsAssigned>false</IsAssigned>
        <IsSample>false</IsSample>
        <StandardReplicateGroupId />
        <SampleGroupId />
        <ExtCoeff>dsDNA</ExtCoeff>
        <SampleColorIndex>0</SampleColorIndex>
        <Red>0</Red>
        <Green>0</Green>
        <Blue>0</Blue>
        <ExtCoeffManual>false</ExtCoeffManual>
        <EC50Value>0</EC50Value>
        <IsOutlier>false</IsOutlier>
        <ConcDil>0</ConcDil>
        <AvgCalcConc>0</AvgCalcConc>
        <AvgRawData>0</AvgRawData>
        <MaxMinDiff>0</MaxMinDiff>
        <StDev>0</StDev>
        <CVValue>0</CVValue>
        <SignalBlankRatio>0</SignalBlankRatio>
        <Volume>0</Volume>
        <SelectState>selected</SelectState>
      </WellDetails>
      <WellDetails>
        <WellLabel>D10</WellLabel>
        <Col>9</Col>
        <Row>3</Row>
        <RunNumber>0</RunNumber>
        <IsRatio>false</IsRatio>
        <IsReference>false</IsReference>
        <IsAssigned>false</IsAssigned>
        <IsSample>false</IsSample>
        <StandardReplicateGroupId />
        <SampleGroupId />
        <ExtCoeff>dsDNA</ExtCoeff>
        <SampleColorIndex>0</SampleColorIndex>
        <Red>0</Red>
        <Green>0</Green>
        <Blue>0</Blue>
        <ExtCoeffManual>false</ExtCoeffManual>
        <EC50Value>0</EC50Value>
        <IsOutlier>false</IsOutlier>
        <ConcDil>0</ConcDil>
        <AvgCalcConc>0</AvgCalcConc>
        <AvgRawData>0</AvgRawData>
        <MaxMinDiff>0</MaxMinDiff>
        <StDev>0</StDev>
        <CVValue>0</CVValue>
        <SignalBlankRatio>0</SignalBlankRatio>
        <Volume>0</Volume>
        <SelectState>selected</SelectState>
      </WellDetails>
      <WellDetails>
        <WellLabel>D11</WellLabel>
        <Col>10</Col>
        <Row>3</Row>
        <RunNumber>0</RunNumber>
        <IsRatio>false</IsRatio>
        <IsReference>false</IsReference>
        <IsAssigned>false</IsAssigned>
        <IsSample>false</IsSample>
        <StandardReplicateGroupId />
        <SampleGroupId />
        <ExtCoeff>dsDNA</ExtCoeff>
        <SampleColorIndex>0</SampleColorIndex>
        <Red>0</Red>
        <Green>0</Green>
        <Blue>0</Blue>
        <ExtCoeffManual>false</ExtCoeffManual>
        <EC50Value>0</EC50Value>
        <IsOutlier>false</IsOutlier>
        <ConcDil>0</ConcDil>
        <AvgCalcConc>0</AvgCalcConc>
        <AvgRawData>0</AvgRawData>
        <MaxMinDiff>0</MaxMinDiff>
        <StDev>0</StDev>
        <CVValue>0</CVValue>
        <SignalBlankRatio>0</SignalBlankRatio>
        <Volume>0</Volume>
        <SelectState>selected</SelectState>
      </WellDetails>
      <WellDetails>
        <WellLabel>D12</WellLabel>
        <Col>11</Col>
        <Row>3</Row>
        <RunNumber>0</RunNumber>
        <IsRatio>false</IsRatio>
        <IsReference>false</IsReference>
        <IsAssigned>false</IsAssigned>
        <IsSample>false</IsSample>
        <StandardReplicateGroupId />
        <SampleGroupId />
        <ExtCoeff>dsDNA</ExtCoeff>
        <SampleColorIndex>0</SampleColorIndex>
        <Red>0</Red>
        <Green>0</Green>
        <Blue>0</Blue>
        <ExtCoeffManual>false</ExtCoeffManual>
        <EC50Value>0</EC50Value>
        <IsOutlier>false</IsOutlier>
        <ConcDil>0</ConcDil>
        <AvgCalcConc>0</AvgCalcConc>
        <AvgRawData>0</AvgRawData>
        <MaxMinDiff>0</MaxMinDiff>
        <StDev>0</StDev>
        <CVValue>0</CVValue>
        <SignalBlankRatio>0</SignalBlankRatio>
        <Volume>0</Volume>
        <SelectState>selected</SelectState>
      </WellDetails>
      <WellDetails>
        <WellLabel>E1</WellLabel>
        <Col>0</Col>
        <Row>4</Row>
        <RunNumber>0</RunNumber>
        <IsRatio>false</IsRatio>
        <IsReference>false</IsReference>
        <IsAssigned>false</IsAssigned>
        <IsSample>false</IsSample>
        <StandardReplicateGroupId />
        <SampleGroupId />
        <ExtCoeff>dsDNA</ExtCoeff>
        <SampleColorIndex>0</SampleColorIndex>
        <Red>0</Red>
        <Green>0</Green>
        <Blue>0</Blue>
        <ExtCoeffManual>false</ExtCoeffManual>
        <EC50Value>0</EC50Value>
        <IsOutlier>false</IsOutlier>
        <ConcDil>0</ConcDil>
        <AvgCalcConc>0</AvgCalcConc>
        <AvgRawData>0</AvgRawData>
        <MaxMinDiff>0</MaxMinDiff>
        <StDev>0</StDev>
        <CVValue>0</CVValue>
        <SignalBlankRatio>0</SignalBlankRatio>
        <Volume>0</Volume>
        <SelectState>selected</SelectState>
      </WellDetails>
      <WellDetails>
        <WellLabel>E2</WellLabel>
        <Col>1</Col>
        <Row>4</Row>
        <RunNumber>0</RunNumber>
        <IsRatio>false</IsRatio>
        <IsReference>false</IsReference>
        <IsAssigned>false</IsAssigned>
        <IsSample>false</IsSample>
        <StandardReplicateGroupId />
        <SampleGroupId />
        <ExtCoeff>dsDNA</ExtCoeff>
        <SampleColorIndex>0</SampleColorIndex>
        <Red>0</Red>
        <Green>0</Green>
        <Blue>0</Blue>
        <ExtCoeffManual>false</ExtCoeffManual>
        <EC50Value>0</EC50Value>
        <IsOutlier>false</IsOutlier>
        <ConcDil>0</ConcDil>
        <AvgCalcConc>0</AvgCalcConc>
        <AvgRawData>0</AvgRawData>
        <MaxMinDiff>0</MaxMinDiff>
        <StDev>0</StDev>
        <CVValue>0</CVValue>
        <SignalBlankRatio>0</SignalBlankRatio>
        <Volume>0</Volume>
        <SelectState>selected</SelectState>
      </WellDetails>
      <WellDetails>
        <WellLabel>E3</WellLabel>
        <Col>2</Col>
        <Row>4</Row>
        <RunNumber>0</RunNumber>
        <IsRatio>false</IsRatio>
        <IsReference>false</IsReference>
        <IsAssigned>false</IsAssigned>
        <IsSample>false</IsSample>
        <StandardReplicateGroupId />
        <SampleGroupId />
        <ExtCoeff>dsDNA</ExtCoeff>
        <SampleColorIndex>0</SampleColorIndex>
        <Red>0</Red>
        <Green>0</Green>
        <Blue>0</Blue>
        <ExtCoeffManual>false</ExtCoeffManual>
        <EC50Value>0</EC50Value>
        <IsOutlier>false</IsOutlier>
        <ConcDil>0</ConcDil>
        <AvgCalcConc>0</AvgCalcConc>
        <AvgRawData>0</AvgRawData>
        <MaxMinDiff>0</MaxMinDiff>
        <StDev>0</StDev>
        <CVValue>0</CVValue>
        <SignalBlankRatio>0</SignalBlankRatio>
        <Volume>0</Volume>
        <SelectState>selected</SelectState>
      </WellDetails>
      <WellDetails>
        <WellLabel>E4</WellLabel>
        <Col>3</Col>
        <Row>4</Row>
        <RunNumber>0</RunNumber>
        <IsRatio>false</IsRatio>
        <IsReference>false</IsReference>
        <IsAssigned>false</IsAssigned>
        <IsSample>false</IsSample>
        <StandardReplicateGroupId />
        <SampleGroupId />
        <ExtCoeff>dsDNA</ExtCoeff>
        <SampleColorIndex>0</SampleColorIndex>
        <Red>0</Red>
        <Green>0</Green>
        <Blue>0</Blue>
        <ExtCoeffManual>false</ExtCoeffManual>
        <EC50Value>0</EC50Value>
        <IsOutlier>false</IsOutlier>
        <ConcDil>0</ConcDil>
        <AvgCalcConc>0</AvgCalcConc>
        <AvgRawData>0</AvgRawData>
        <MaxMinDiff>0</MaxMinDiff>
        <StDev>0</StDev>
        <CVValue>0</CVValue>
        <SignalBlankRatio>0</SignalBlankRatio>
        <Volume>0</Volume>
        <SelectState>selected</SelectState>
      </WellDetails>
      <WellDetails>
        <WellLabel>E5</WellLabel>
        <Col>4</Col>
        <Row>4</Row>
        <RunNumber>0</RunNumber>
        <IsRatio>false</IsRatio>
        <IsReference>false</IsReference>
        <IsAssigned>false</IsAssigned>
        <IsSample>false</IsSample>
        <StandardReplicateGroupId />
        <SampleGroupId />
        <ExtCoeff>dsDNA</ExtCoeff>
        <SampleColorIndex>0</SampleColorIndex>
        <Red>0</Red>
        <Green>0</Green>
        <Blue>0</Blue>
        <ExtCoeffManual>false</ExtCoeffManual>
        <EC50Value>0</EC50Value>
        <IsOutlier>false</IsOutlier>
        <ConcDil>0</ConcDil>
        <AvgCalcConc>0</AvgCalcConc>
        <AvgRawData>0</AvgRawData>
        <MaxMinDiff>0</MaxMinDiff>
        <StDev>0</StDev>
        <CVValue>0</CVValue>
        <SignalBlankRatio>0</SignalBlankRatio>
        <Volume>0</Volume>
        <SelectState>selected</SelectState>
      </WellDetails>
      <WellDetails>
        <WellLabel>E6</WellLabel>
        <Col>5</Col>
        <Row>4</Row>
        <RunNumber>0</RunNumber>
        <IsRatio>false</IsRatio>
        <IsReference>false</IsReference>
        <IsAssigned>false</IsAssigned>
        <IsSample>false</IsSample>
        <StandardReplicateGroupId />
        <SampleGroupId />
        <ExtCoeff>dsDNA</ExtCoeff>
        <SampleColorIndex>0</SampleColorIndex>
        <Red>0</Red>
        <Green>0</Green>
        <Blue>0</Blue>
        <ExtCoeffManual>false</ExtCoeffManual>
        <EC50Value>0</EC50Value>
        <IsOutlier>false</IsOutlier>
        <ConcDil>0</ConcDil>
        <AvgCalcConc>0</AvgCalcConc>
        <AvgRawData>0</AvgRawData>
        <MaxMinDiff>0</MaxMinDiff>
        <StDev>0</StDev>
        <CVValue>0</CVValue>
        <SignalBlankRatio>0</SignalBlankRatio>
        <Volume>0</Volume>
        <SelectState>selected</SelectState>
      </WellDetails>
      <WellDetails>
        <WellLabel>E7</WellLabel>
        <Col>6</Col>
        <Row>4</Row>
        <RunNumber>0</RunNumber>
        <IsRatio>false</IsRatio>
        <IsReference>false</IsReference>
        <IsAssigned>false</IsAssigned>
        <IsSample>false</IsSample>
        <StandardReplicateGroupId />
        <SampleGroupId />
        <ExtCoeff>dsDNA</ExtCoeff>
        <SampleColorIndex>0</SampleColorIndex>
        <Red>0</Red>
        <Green>0</Green>
        <Blue>0</Blue>
        <ExtCoeffManual>false</ExtCoeffManual>
        <EC50Value>0</EC50Value>
        <IsOutlier>false</IsOutlier>
        <ConcDil>0</ConcDil>
        <AvgCalcConc>0</AvgCalcConc>
        <AvgRawData>0</AvgRawData>
        <MaxMinDiff>0</MaxMinDiff>
        <StDev>0</StDev>
        <CVValue>0</CVValue>
        <SignalBlankRatio>0</SignalBlankRatio>
        <Volume>0</Volume>
        <SelectState>selected</SelectState>
      </WellDetails>
      <WellDetails>
        <WellLabel>E8</WellLabel>
        <Col>7</Col>
        <Row>4</Row>
        <RunNumber>0</RunNumber>
        <IsRatio>false</IsRatio>
        <IsReference>false</IsReference>
        <IsAssigned>false</IsAssigned>
        <IsSample>false</IsSample>
        <StandardReplicateGroupId />
        <SampleGroupId />
        <ExtCoeff>dsDNA</ExtCoeff>
        <SampleColorIndex>0</SampleColorIndex>
        <Red>0</Red>
        <Green>0</Green>
        <Blue>0</Blue>
        <ExtCoeffManual>false</ExtCoeffManual>
        <EC50Value>0</EC50Value>
        <IsOutlier>false</IsOutlier>
        <ConcDil>0</ConcDil>
        <AvgCalcConc>0</AvgCalcConc>
        <AvgRawData>0</AvgRawData>
        <MaxMinDiff>0</MaxMinDiff>
        <StDev>0</StDev>
        <CVValue>0</CVValue>
        <SignalBlankRatio>0</SignalBlankRatio>
        <Volume>0</Volume>
        <SelectState>selected</SelectState>
      </WellDetails>
      <WellDetails>
        <WellLabel>E9</WellLabel>
        <Col>8</Col>
        <Row>4</Row>
        <RunNumber>0</RunNumber>
        <IsRatio>false</IsRatio>
        <IsReference>false</IsReference>
        <IsAssigned>false</IsAssigned>
        <IsSample>false</IsSample>
        <StandardReplicateGroupId />
        <SampleGroupId />
        <ExtCoeff>dsDNA</ExtCoeff>
        <SampleColorIndex>0</SampleColorIndex>
        <Red>0</Red>
        <Green>0</Green>
        <Blue>0</Blue>
        <ExtCoeffManual>false</ExtCoeffManual>
        <EC50Value>0</EC50Value>
        <IsOutlier>false</IsOutlier>
        <ConcDil>0</ConcDil>
        <AvgCalcConc>0</AvgCalcConc>
        <AvgRawData>0</AvgRawData>
        <MaxMinDiff>0</MaxMinDiff>
        <StDev>0</StDev>
        <CVValue>0</CVValue>
        <SignalBlankRatio>0</SignalBlankRatio>
        <Volume>0</Volume>
        <SelectState>selected</SelectState>
      </WellDetails>
      <WellDetails>
        <WellLabel>E10</WellLabel>
        <Col>9</Col>
        <Row>4</Row>
        <RunNumber>0</RunNumber>
        <IsRatio>false</IsRatio>
        <IsReference>false</IsReference>
        <IsAssigned>false</IsAssigned>
        <IsSample>false</IsSample>
        <StandardReplicateGroupId />
        <SampleGroupId />
        <ExtCoeff>dsDNA</ExtCoeff>
        <SampleColorIndex>0</SampleColorIndex>
        <Red>0</Red>
        <Green>0</Green>
        <Blue>0</Blue>
        <ExtCoeffManual>false</ExtCoeffManual>
        <EC50Value>0</EC50Value>
        <IsOutlier>false</IsOutlier>
        <ConcDil>0</ConcDil>
        <AvgCalcConc>0</AvgCalcConc>
        <AvgRawData>0</AvgRawData>
        <MaxMinDiff>0</MaxMinDiff>
        <StDev>0</StDev>
        <CVValue>0</CVValue>
        <SignalBlankRatio>0</SignalBlankRatio>
        <Volume>0</Volume>
        <SelectState>selected</SelectState>
      </WellDetails>
      <WellDetails>
        <WellLabel>E11</WellLabel>
        <Col>10</Col>
        <Row>4</Row>
        <RunNumber>0</RunNumber>
        <IsRatio>false</IsRatio>
        <IsReference>false</IsReference>
        <IsAssigned>false</IsAssigned>
        <IsSample>false</IsSample>
        <StandardReplicateGroupId />
        <SampleGroupId />
        <ExtCoeff>dsDNA</ExtCoeff>
        <SampleColorIndex>0</SampleColorIndex>
        <Red>0</Red>
        <Green>0</Green>
        <Blue>0</Blue>
        <ExtCoeffManual>false</ExtCoeffManual>
        <EC50Value>0</EC50Value>
        <IsOutlier>false</IsOutlier>
        <ConcDil>0</ConcDil>
        <AvgCalcConc>0</AvgCalcConc>
        <AvgRawData>0</AvgRawData>
        <MaxMinDiff>0</MaxMinDiff>
        <StDev>0</StDev>
        <CVValue>0</CVValue>
        <SignalBlankRatio>0</SignalBlankRatio>
        <Volume>0</Volume>
        <SelectState>selected</SelectState>
      </WellDetails>
      <WellDetails>
        <WellLabel>E12</WellLabel>
        <Col>11</Col>
        <Row>4</Row>
        <RunNumber>0</RunNumber>
        <IsRatio>false</IsRatio>
        <IsReference>false</IsReference>
        <IsAssigned>false</IsAssigned>
        <IsSample>false</IsSample>
        <StandardReplicateGroupId />
        <SampleGroupId />
        <ExtCoeff>dsDNA</ExtCoeff>
        <SampleColorIndex>0</SampleColorIndex>
        <Red>0</Red>
        <Green>0</Green>
        <Blue>0</Blue>
        <ExtCoeffManual>false</ExtCoeffManual>
        <EC50Value>0</EC50Value>
        <IsOutlier>false</IsOutlier>
        <ConcDil>0</ConcDil>
        <AvgCalcConc>0</AvgCalcConc>
        <AvgRawData>0</AvgRawData>
        <MaxMinDiff>0</MaxMinDiff>
        <StDev>0</StDev>
        <CVValue>0</CVValue>
        <SignalBlankRatio>0</SignalBlankRatio>
        <Volume>0</Volume>
        <SelectState>selected</SelectState>
      </WellDetails>
      <WellDetails>
        <WellLabel>F1</WellLabel>
        <Col>0</Col>
        <Row>5</Row>
        <RunNumber>0</RunNumber>
        <IsRatio>false</IsRatio>
        <IsReference>false</IsReference>
        <IsAssigned>false</IsAssigned>
        <IsSample>false</IsSample>
        <StandardReplicateGroupId />
        <SampleGroupId />
        <ExtCoeff>dsDNA</ExtCoeff>
        <SampleColorIndex>0</SampleColorIndex>
        <Red>0</Red>
        <Green>0</Green>
        <Blue>0</Blue>
        <ExtCoeffManual>false</ExtCoeffManual>
        <EC50Value>0</EC50Value>
        <IsOutlier>false</IsOutlier>
        <ConcDil>0</ConcDil>
        <AvgCalcConc>0</AvgCalcConc>
        <AvgRawData>0</AvgRawData>
        <MaxMinDiff>0</MaxMinDiff>
        <StDev>0</StDev>
        <CVValue>0</CVValue>
        <SignalBlankRatio>0</SignalBlankRatio>
        <Volume>0</Volume>
        <SelectState>selected</SelectState>
      </WellDetails>
      <WellDetails>
        <WellLabel>F2</WellLabel>
        <Col>1</Col>
        <Row>5</Row>
        <RunNumber>0</RunNumber>
        <IsRatio>false</IsRatio>
        <IsReference>false</IsReference>
        <IsAssigned>false</IsAssigned>
        <IsSample>false</IsSample>
        <StandardReplicateGroupId />
        <SampleGroupId />
        <ExtCoeff>dsDNA</ExtCoeff>
        <SampleColorIndex>0</SampleColorIndex>
        <Red>0</Red>
        <Green>0</Green>
        <Blue>0</Blue>
        <ExtCoeffManual>false</ExtCoeffManual>
        <EC50Value>0</EC50Value>
        <IsOutlier>false</IsOutlier>
        <ConcDil>0</ConcDil>
        <AvgCalcConc>0</AvgCalcConc>
        <AvgRawData>0</AvgRawData>
        <MaxMinDiff>0</MaxMinDiff>
        <StDev>0</StDev>
        <CVValue>0</CVValue>
        <SignalBlankRatio>0</SignalBlankRatio>
        <Volume>0</Volume>
        <SelectState>selected</SelectState>
      </WellDetails>
      <WellDetails>
        <WellLabel>F3</WellLabel>
        <Col>2</Col>
        <Row>5</Row>
        <RunNumber>0</RunNumber>
        <IsRatio>false</IsRatio>
        <IsReference>false</IsReference>
        <IsAssigned>false</IsAssigned>
        <IsSample>false</IsSample>
        <StandardReplicateGroupId />
        <SampleGroupId />
        <ExtCoeff>dsDNA</ExtCoeff>
        <SampleColorIndex>0</SampleColorIndex>
        <Red>0</Red>
        <Green>0</Green>
        <Blue>0</Blue>
        <ExtCoeffManual>false</ExtCoeffManual>
        <EC50Value>0</EC50Value>
        <IsOutlier>false</IsOutlier>
        <ConcDil>0</ConcDil>
        <AvgCalcConc>0</AvgCalcConc>
        <AvgRawData>0</AvgRawData>
        <MaxMinDiff>0</MaxMinDiff>
        <StDev>0</StDev>
        <CVValue>0</CVValue>
        <SignalBlankRatio>0</SignalBlankRatio>
        <Volume>0</Volume>
        <SelectState>selected</SelectState>
      </WellDetails>
      <WellDetails>
        <WellLabel>F4</WellLabel>
        <Col>3</Col>
        <Row>5</Row>
        <RunNumber>0</RunNumber>
        <IsRatio>false</IsRatio>
        <IsReference>false</IsReference>
        <IsAssigned>false</IsAssigned>
        <IsSample>false</IsSample>
        <StandardReplicateGroupId />
        <SampleGroupId />
        <ExtCoeff>dsDNA</ExtCoeff>
        <SampleColorIndex>0</SampleColorIndex>
        <Red>0</Red>
        <Green>0</Green>
        <Blue>0</Blue>
        <ExtCoeffManual>false</ExtCoeffManual>
        <EC50Value>0</EC50Value>
        <IsOutlier>false</IsOutlier>
        <ConcDil>0</ConcDil>
        <AvgCalcConc>0</AvgCalcConc>
        <AvgRawData>0</AvgRawData>
        <MaxMinDiff>0</MaxMinDiff>
        <StDev>0</StDev>
        <CVValue>0</CVValue>
        <SignalBlankRatio>0</SignalBlankRatio>
        <Volume>0</Volume>
        <SelectState>selected</SelectState>
      </WellDetails>
      <WellDetails>
        <WellLabel>F5</WellLabel>
        <Col>4</Col>
        <Row>5</Row>
        <RunNumber>0</RunNumber>
        <IsRatio>false</IsRatio>
        <IsReference>false</IsReference>
        <IsAssigned>false</IsAssigned>
        <IsSample>false</IsSample>
        <StandardReplicateGroupId />
        <SampleGroupId />
        <ExtCoeff>dsDNA</ExtCoeff>
        <SampleColorIndex>0</SampleColorIndex>
        <Red>0</Red>
        <Green>0</Green>
        <Blue>0</Blue>
        <ExtCoeffManual>false</ExtCoeffManual>
        <EC50Value>0</EC50Value>
        <IsOutlier>false</IsOutlier>
        <ConcDil>0</ConcDil>
        <AvgCalcConc>0</AvgCalcConc>
        <AvgRawData>0</AvgRawData>
        <MaxMinDiff>0</MaxMinDiff>
        <StDev>0</StDev>
        <CVValue>0</CVValue>
        <SignalBlankRatio>0</SignalBlankRatio>
        <Volume>0</Volume>
        <SelectState>selected</SelectState>
      </WellDetails>
      <WellDetails>
        <WellLabel>F6</WellLabel>
        <Col>5</Col>
        <Row>5</Row>
        <RunNumber>0</RunNumber>
        <IsRatio>false</IsRatio>
        <IsReference>false</IsReference>
        <IsAssigned>false</IsAssigned>
        <IsSample>false</IsSample>
        <StandardReplicateGroupId />
        <SampleGroupId />
        <ExtCoeff>dsDNA</ExtCoeff>
        <SampleColorIndex>0</SampleColorIndex>
        <Red>0</Red>
        <Green>0</Green>
        <Blue>0</Blue>
        <ExtCoeffManual>false</ExtCoeffManual>
        <EC50Value>0</EC50Value>
        <IsOutlier>false</IsOutlier>
        <ConcDil>0</ConcDil>
        <AvgCalcConc>0</AvgCalcConc>
        <AvgRawData>0</AvgRawData>
        <MaxMinDiff>0</MaxMinDiff>
        <StDev>0</StDev>
        <CVValue>0</CVValue>
        <SignalBlankRatio>0</SignalBlankRatio>
        <Volume>0</Volume>
        <SelectState>selected</SelectState>
      </WellDetails>
      <WellDetails>
        <WellLabel>F7</WellLabel>
        <Col>6</Col>
        <Row>5</Row>
        <RunNumber>0</RunNumber>
        <IsRatio>false</IsRatio>
        <IsReference>false</IsReference>
        <IsAssigned>false</IsAssigned>
        <IsSample>false</IsSample>
        <StandardReplicateGroupId />
        <SampleGroupId />
        <ExtCoeff>dsDNA</ExtCoeff>
        <SampleColorIndex>0</SampleColorIndex>
        <Red>0</Red>
        <Green>0</Green>
        <Blue>0</Blue>
        <ExtCoeffManual>false</ExtCoeffManual>
        <EC50Value>0</EC50Value>
        <IsOutlier>false</IsOutlier>
        <ConcDil>0</ConcDil>
        <AvgCalcConc>0</AvgCalcConc>
        <AvgRawData>0</AvgRawData>
        <MaxMinDiff>0</MaxMinDiff>
        <StDev>0</StDev>
        <CVValue>0</CVValue>
        <SignalBlankRatio>0</SignalBlankRatio>
        <Volume>0</Volume>
        <SelectState>selected</SelectState>
      </WellDetails>
      <WellDetails>
        <WellLabel>F8</WellLabel>
        <Col>7</Col>
        <Row>5</Row>
        <RunNumber>0</RunNumber>
        <IsRatio>false</IsRatio>
        <IsReference>false</IsReference>
        <IsAssigned>false</IsAssigned>
        <IsSample>false</IsSample>
        <StandardReplicateGroupId />
        <SampleGroupId />
        <ExtCoeff>dsDNA</ExtCoeff>
        <SampleColorIndex>0</SampleColorIndex>
        <Red>0</Red>
        <Green>0</Green>
        <Blue>0</Blue>
        <ExtCoeffManual>false</ExtCoeffManual>
        <EC50Value>0</EC50Value>
        <IsOutlier>false</IsOutlier>
        <ConcDil>0</ConcDil>
        <AvgCalcConc>0</AvgCalcConc>
        <AvgRawData>0</AvgRawData>
        <MaxMinDiff>0</MaxMinDiff>
        <StDev>0</StDev>
        <CVValue>0</CVValue>
        <SignalBlankRatio>0</SignalBlankRatio>
        <Volume>0</Volume>
        <SelectState>selected</SelectState>
      </WellDetails>
      <WellDetails>
        <WellLabel>F9</WellLabel>
        <Col>8</Col>
        <Row>5</Row>
        <RunNumber>0</RunNumber>
        <IsRatio>false</IsRatio>
        <IsReference>false</IsReference>
        <IsAssigned>false</IsAssigned>
        <IsSample>false</IsSample>
        <StandardReplicateGroupId />
        <SampleGroupId />
        <ExtCoeff>dsDNA</ExtCoeff>
        <SampleColorIndex>0</SampleColorIndex>
        <Red>0</Red>
        <Green>0</Green>
        <Blue>0</Blue>
        <ExtCoeffManual>false</ExtCoeffManual>
        <EC50Value>0</EC50Value>
        <IsOutlier>false</IsOutlier>
        <ConcDil>0</ConcDil>
        <AvgCalcConc>0</AvgCalcConc>
        <AvgRawData>0</AvgRawData>
        <MaxMinDiff>0</MaxMinDiff>
        <StDev>0</StDev>
        <CVValue>0</CVValue>
        <SignalBlankRatio>0</SignalBlankRatio>
        <Volume>0</Volume>
        <SelectState>selected</SelectState>
      </WellDetails>
      <WellDetails>
        <WellLabel>F10</WellLabel>
        <Col>9</Col>
        <Row>5</Row>
        <RunNumber>0</RunNumber>
        <IsRatio>false</IsRatio>
        <IsReference>false</IsReference>
        <IsAssigned>false</IsAssigned>
        <IsSample>false</IsSample>
        <StandardReplicateGroupId />
        <SampleGroupId />
        <ExtCoeff>dsDNA</ExtCoeff>
        <SampleColorIndex>0</SampleColorIndex>
        <Red>0</Red>
        <Green>0</Green>
        <Blue>0</Blue>
        <ExtCoeffManual>false</ExtCoeffManual>
        <EC50Value>0</EC50Value>
        <IsOutlier>false</IsOutlier>
        <ConcDil>0</ConcDil>
        <AvgCalcConc>0</AvgCalcConc>
        <AvgRawData>0</AvgRawData>
        <MaxMinDiff>0</MaxMinDiff>
        <StDev>0</StDev>
        <CVValue>0</CVValue>
        <SignalBlankRatio>0</SignalBlankRatio>
        <Volume>0</Volume>
        <SelectState>selected</SelectState>
      </WellDetails>
      <WellDetails>
        <WellLabel>F11</WellLabel>
        <Col>10</Col>
        <Row>5</Row>
        <RunNumber>0</RunNumber>
        <IsRatio>false</IsRatio>
        <IsReference>false</IsReference>
        <IsAssigned>false</IsAssigned>
        <IsSample>false</IsSample>
        <StandardReplicateGroupId />
        <SampleGroupId />
        <ExtCoeff>dsDNA</ExtCoeff>
        <SampleColorIndex>0</SampleColorIndex>
        <Red>0</Red>
        <Green>0</Green>
        <Blue>0</Blue>
        <ExtCoeffManual>false</ExtCoeffManual>
        <EC50Value>0</EC50Value>
        <IsOutlier>false</IsOutlier>
        <ConcDil>0</ConcDil>
        <AvgCalcConc>0</AvgCalcConc>
        <AvgRawData>0</AvgRawData>
        <MaxMinDiff>0</MaxMinDiff>
        <StDev>0</StDev>
        <CVValue>0</CVValue>
        <SignalBlankRatio>0</SignalBlankRatio>
        <Volume>0</Volume>
        <SelectState>selected</SelectState>
      </WellDetails>
      <WellDetails>
        <WellLabel>F12</WellLabel>
        <Col>11</Col>
        <Row>5</Row>
        <RunNumber>0</RunNumber>
        <IsRatio>false</IsRatio>
        <IsReference>false</IsReference>
        <IsAssigned>false</IsAssigned>
        <IsSample>false</IsSample>
        <StandardReplicateGroupId />
        <SampleGroupId />
        <ExtCoeff>dsDNA</ExtCoeff>
        <SampleColorIndex>0</SampleColorIndex>
        <Red>0</Red>
        <Green>0</Green>
        <Blue>0</Blue>
        <ExtCoeffManual>false</ExtCoeffManual>
        <EC50Value>0</EC50Value>
        <IsOutlier>false</IsOutlier>
        <ConcDil>0</ConcDil>
        <AvgCalcConc>0</AvgCalcConc>
        <AvgRawData>0</AvgRawData>
        <MaxMinDiff>0</MaxMinDiff>
        <StDev>0</StDev>
        <CVValue>0</CVValue>
        <SignalBlankRatio>0</SignalBlankRatio>
        <Volume>0</Volume>
        <SelectState>selected</SelectState>
      </WellDetails>
      <WellDetails>
        <WellLabel>G1</WellLabel>
        <Col>0</Col>
        <Row>6</Row>
        <RunNumber>0</RunNumber>
        <IsRatio>false</IsRatio>
        <IsReference>false</IsReference>
        <IsAssigned>false</IsAssigned>
        <IsSample>false</IsSample>
        <StandardReplicateGroupId />
        <SampleGroupId />
        <ExtCoeff>dsDNA</ExtCoeff>
        <SampleColorIndex>0</SampleColorIndex>
        <Red>0</Red>
        <Green>0</Green>
        <Blue>0</Blue>
        <ExtCoeffManual>false</ExtCoeffManual>
        <EC50Value>0</EC50Value>
        <IsOutlier>false</IsOutlier>
        <ConcDil>0</ConcDil>
        <AvgCalcConc>0</AvgCalcConc>
        <AvgRawData>0</AvgRawData>
        <MaxMinDiff>0</MaxMinDiff>
        <StDev>0</StDev>
        <CVValue>0</CVValue>
        <SignalBlankRatio>0</SignalBlankRatio>
        <Volume>0</Volume>
        <SelectState>selected</SelectState>
      </WellDetails>
      <WellDetails>
        <WellLabel>G2</WellLabel>
        <Col>1</Col>
        <Row>6</Row>
        <RunNumber>0</RunNumber>
        <IsRatio>false</IsRatio>
        <IsReference>false</IsReference>
        <IsAssigned>false</IsAssigned>
        <IsSample>false</IsSample>
        <StandardReplicateGroupId />
        <SampleGroupId />
        <ExtCoeff>dsDNA</ExtCoeff>
        <SampleColorIndex>0</SampleColorIndex>
        <Red>0</Red>
        <Green>0</Green>
        <Blue>0</Blue>
        <ExtCoeffManual>false</ExtCoeffManual>
        <EC50Value>0</EC50Value>
        <IsOutlier>false</IsOutlier>
        <ConcDil>0</ConcDil>
        <AvgCalcConc>0</AvgCalcConc>
        <AvgRawData>0</AvgRawData>
        <MaxMinDiff>0</MaxMinDiff>
        <StDev>0</StDev>
        <CVValue>0</CVValue>
        <SignalBlankRatio>0</SignalBlankRatio>
        <Volume>0</Volume>
        <SelectState>selected</SelectState>
      </WellDetails>
      <WellDetails>
        <WellLabel>G3</WellLabel>
        <Col>2</Col>
        <Row>6</Row>
        <RunNumber>0</RunNumber>
        <IsRatio>false</IsRatio>
        <IsReference>false</IsReference>
        <IsAssigned>false</IsAssigned>
        <IsSample>false</IsSample>
        <StandardReplicateGroupId />
        <SampleGroupId />
        <ExtCoeff>dsDNA</ExtCoeff>
        <SampleColorIndex>0</SampleColorIndex>
        <Red>0</Red>
        <Green>0</Green>
        <Blue>0</Blue>
        <ExtCoeffManual>false</ExtCoeffManual>
        <EC50Value>0</EC50Value>
        <IsOutlier>false</IsOutlier>
        <ConcDil>0</ConcDil>
        <AvgCalcConc>0</AvgCalcConc>
        <AvgRawData>0</AvgRawData>
        <MaxMinDiff>0</MaxMinDiff>
        <StDev>0</StDev>
        <CVValue>0</CVValue>
        <SignalBlankRatio>0</SignalBlankRatio>
        <Volume>0</Volume>
        <SelectState>selected</SelectState>
      </WellDetails>
      <WellDetails>
        <WellLabel>G4</WellLabel>
        <Col>3</Col>
        <Row>6</Row>
        <RunNumber>0</RunNumber>
        <IsRatio>false</IsRatio>
        <IsReference>false</IsReference>
        <IsAssigned>false</IsAssigned>
        <IsSample>false</IsSample>
        <StandardReplicateGroupId />
        <SampleGroupId />
        <ExtCoeff>dsDNA</ExtCoeff>
        <SampleColorIndex>0</SampleColorIndex>
        <Red>0</Red>
        <Green>0</Green>
        <Blue>0</Blue>
        <ExtCoeffManual>false</ExtCoeffManual>
        <EC50Value>0</EC50Value>
        <IsOutlier>false</IsOutlier>
        <ConcDil>0</ConcDil>
        <AvgCalcConc>0</AvgCalcConc>
        <AvgRawData>0</AvgRawData>
        <MaxMinDiff>0</MaxMinDiff>
        <StDev>0</StDev>
        <CVValue>0</CVValue>
        <SignalBlankRatio>0</SignalBlankRatio>
        <Volume>0</Volume>
        <SelectState>selected</SelectState>
      </WellDetails>
      <WellDetails>
        <WellLabel>G5</WellLabel>
        <Col>4</Col>
        <Row>6</Row>
        <RunNumber>0</RunNumber>
        <IsRatio>false</IsRatio>
        <IsReference>false</IsReference>
        <IsAssigned>false</IsAssigned>
        <IsSample>false</IsSample>
        <StandardReplicateGroupId />
        <SampleGroupId />
        <ExtCoeff>dsDNA</ExtCoeff>
        <SampleColorIndex>0</SampleColorIndex>
        <Red>0</Red>
        <Green>0</Green>
        <Blue>0</Blue>
        <ExtCoeffManual>false</ExtCoeffManual>
        <EC50Value>0</EC50Value>
        <IsOutlier>false</IsOutlier>
        <ConcDil>0</ConcDil>
        <AvgCalcConc>0</AvgCalcConc>
        <AvgRawData>0</AvgRawData>
        <MaxMinDiff>0</MaxMinDiff>
        <StDev>0</StDev>
        <CVValue>0</CVValue>
        <SignalBlankRatio>0</SignalBlankRatio>
        <Volume>0</Volume>
        <SelectState>selected</SelectState>
      </WellDetails>
      <WellDetails>
        <WellLabel>G6</WellLabel>
        <Col>5</Col>
        <Row>6</Row>
        <RunNumber>0</RunNumber>
        <IsRatio>false</IsRatio>
        <IsReference>false</IsReference>
        <IsAssigned>false</IsAssigned>
        <IsSample>false</IsSample>
        <StandardReplicateGroupId />
        <SampleGroupId />
        <ExtCoeff>dsDNA</ExtCoeff>
        <SampleColorIndex>0</SampleColorIndex>
        <Red>0</Red>
        <Green>0</Green>
        <Blue>0</Blue>
        <ExtCoeffManual>false</ExtCoeffManual>
        <EC50Value>0</EC50Value>
        <IsOutlier>false</IsOutlier>
        <ConcDil>0</ConcDil>
        <AvgCalcConc>0</AvgCalcConc>
        <AvgRawData>0</AvgRawData>
        <MaxMinDiff>0</MaxMinDiff>
        <StDev>0</StDev>
        <CVValue>0</CVValue>
        <SignalBlankRatio>0</SignalBlankRatio>
        <Volume>0</Volume>
        <SelectState>selected</SelectState>
      </WellDetails>
      <WellDetails>
        <WellLabel>G7</WellLabel>
        <Col>6</Col>
        <Row>6</Row>
        <RunNumber>0</RunNumber>
        <IsRatio>false</IsRatio>
        <IsReference>false</IsReference>
        <IsAssigned>false</IsAssigned>
        <IsSample>false</IsSample>
        <StandardReplicateGroupId />
        <SampleGroupId />
        <ExtCoeff>dsDNA</ExtCoeff>
        <SampleColorIndex>0</SampleColorIndex>
        <Red>0</Red>
        <Green>0</Green>
        <Blue>0</Blue>
        <ExtCoeffManual>false</ExtCoeffManual>
        <EC50Value>0</EC50Value>
        <IsOutlier>false</IsOutlier>
        <ConcDil>0</ConcDil>
        <AvgCalcConc>0</AvgCalcConc>
        <AvgRawData>0</AvgRawData>
        <MaxMinDiff>0</MaxMinDiff>
        <StDev>0</StDev>
        <CVValue>0</CVValue>
        <SignalBlankRatio>0</SignalBlankRatio>
        <Volume>0</Volume>
        <SelectState>selected</SelectState>
      </WellDetails>
      <WellDetails>
        <WellLabel>G8</WellLabel>
        <Col>7</Col>
        <Row>6</Row>
        <RunNumber>0</RunNumber>
        <IsRatio>false</IsRatio>
        <IsReference>false</IsReference>
        <IsAssigned>false</IsAssigned>
        <IsSample>false</IsSample>
        <StandardReplicateGroupId />
        <SampleGroupId />
        <ExtCoeff>dsDNA</ExtCoeff>
        <SampleColorIndex>0</SampleColorIndex>
        <Red>0</Red>
        <Green>0</Green>
        <Blue>0</Blue>
        <ExtCoeffManual>false</ExtCoeffManual>
        <EC50Value>0</EC50Value>
        <IsOutlier>false</IsOutlier>
        <ConcDil>0</ConcDil>
        <AvgCalcConc>0</AvgCalcConc>
        <AvgRawData>0</AvgRawData>
        <MaxMinDiff>0</MaxMinDiff>
        <StDev>0</StDev>
        <CVValue>0</CVValue>
        <SignalBlankRatio>0</SignalBlankRatio>
        <Volume>0</Volume>
        <SelectState>selected</SelectState>
      </WellDetails>
      <WellDetails>
        <WellLabel>G9</WellLabel>
        <Col>8</Col>
        <Row>6</Row>
        <RunNumber>0</RunNumber>
        <IsRatio>false</IsRatio>
        <IsReference>false</IsReference>
        <IsAssigned>false</IsAssigned>
        <IsSample>false</IsSample>
        <StandardReplicateGroupId />
        <SampleGroupId />
        <ExtCoeff>dsDNA</ExtCoeff>
        <SampleColorIndex>0</SampleColorIndex>
        <Red>0</Red>
        <Green>0</Green>
        <Blue>0</Blue>
        <ExtCoeffManual>false</ExtCoeffManual>
        <EC50Value>0</EC50Value>
        <IsOutlier>false</IsOutlier>
        <ConcDil>0</ConcDil>
        <AvgCalcConc>0</AvgCalcConc>
        <AvgRawData>0</AvgRawData>
        <MaxMinDiff>0</MaxMinDiff>
        <StDev>0</StDev>
        <CVValue>0</CVValue>
        <SignalBlankRatio>0</SignalBlankRatio>
        <Volume>0</Volume>
        <SelectState>selected</SelectState>
      </WellDetails>
      <WellDetails>
        <WellLabel>G10</WellLabel>
        <Col>9</Col>
        <Row>6</Row>
        <RunNumber>0</RunNumber>
        <IsRatio>false</IsRatio>
        <IsReference>false</IsReference>
        <IsAssigned>false</IsAssigned>
        <IsSample>false</IsSample>
        <StandardReplicateGroupId />
        <SampleGroupId />
        <ExtCoeff>dsDNA</ExtCoeff>
        <SampleColorIndex>0</SampleColorIndex>
        <Red>0</Red>
        <Green>0</Green>
        <Blue>0</Blue>
        <ExtCoeffManual>false</ExtCoeffManual>
        <EC50Value>0</EC50Value>
        <IsOutlier>false</IsOutlier>
        <ConcDil>0</ConcDil>
        <AvgCalcConc>0</AvgCalcConc>
        <AvgRawData>0</AvgRawData>
        <MaxMinDiff>0</MaxMinDiff>
        <StDev>0</StDev>
        <CVValue>0</CVValue>
        <SignalBlankRatio>0</SignalBlankRatio>
        <Volume>0</Volume>
        <SelectState>selected</SelectState>
      </WellDetails>
      <WellDetails>
        <WellLabel>G11</WellLabel>
        <Col>10</Col>
        <Row>6</Row>
        <RunNumber>0</RunNumber>
        <IsRatio>false</IsRatio>
        <IsReference>false</IsReference>
        <IsAssigned>false</IsAssigned>
        <IsSample>false</IsSample>
        <StandardReplicateGroupId />
        <SampleGroupId />
        <ExtCoeff>dsDNA</ExtCoeff>
        <SampleColorIndex>0</SampleColorIndex>
        <Red>0</Red>
        <Green>0</Green>
        <Blue>0</Blue>
        <ExtCoeffManual>false</ExtCoeffManual>
        <EC50Value>0</EC50Value>
        <IsOutlier>false</IsOutlier>
        <ConcDil>0</ConcDil>
        <AvgCalcConc>0</AvgCalcConc>
        <AvgRawData>0</AvgRawData>
        <MaxMinDiff>0</MaxMinDiff>
        <StDev>0</StDev>
        <CVValue>0</CVValue>
        <SignalBlankRatio>0</SignalBlankRatio>
        <Volume>0</Volume>
        <SelectState>selected</SelectState>
      </WellDetails>
      <WellDetails>
        <WellLabel>G12</WellLabel>
        <Col>11</Col>
        <Row>6</Row>
        <RunNumber>0</RunNumber>
        <IsRatio>false</IsRatio>
        <IsReference>false</IsReference>
        <IsAssigned>false</IsAssigned>
        <IsSample>false</IsSample>
        <StandardReplicateGroupId />
        <SampleGroupId />
        <ExtCoeff>dsDNA</ExtCoeff>
        <SampleColorIndex>0</SampleColorIndex>
        <Red>0</Red>
        <Green>0</Green>
        <Blue>0</Blue>
        <ExtCoeffManual>false</ExtCoeffManual>
        <EC50Value>0</EC50Value>
        <IsOutlier>false</IsOutlier>
        <ConcDil>0</ConcDil>
        <AvgCalcConc>0</AvgCalcConc>
        <AvgRawData>0</AvgRawData>
        <MaxMinDiff>0</MaxMinDiff>
        <StDev>0</StDev>
        <CVValue>0</CVValue>
        <SignalBlankRatio>0</SignalBlankRatio>
        <Volume>0</Volume>
        <SelectState>selected</SelectState>
      </WellDetails>
      <WellDetails>
        <WellLabel>H1</WellLabel>
        <Col>0</Col>
        <Row>7</Row>
        <RunNumber>0</RunNumber>
        <IsRatio>false</IsRatio>
        <IsReference>false</IsReference>
        <IsAssigned>false</IsAssigned>
        <IsSample>false</IsSample>
        <StandardReplicateGroupId />
        <SampleGroupId />
        <ExtCoeff>dsDNA</ExtCoeff>
        <SampleColorIndex>0</SampleColorIndex>
        <Red>0</Red>
        <Green>0</Green>
        <Blue>0</Blue>
        <ExtCoeffManual>false</ExtCoeffManual>
        <EC50Value>0</EC50Value>
        <IsOutlier>false</IsOutlier>
        <ConcDil>0</ConcDil>
        <AvgCalcConc>0</AvgCalcConc>
        <AvgRawData>0</AvgRawData>
        <MaxMinDiff>0</MaxMinDiff>
        <StDev>0</StDev>
        <CVValue>0</CVValue>
        <SignalBlankRatio>0</SignalBlankRatio>
        <Volume>0</Volume>
        <SelectState>selected</SelectState>
      </WellDetails>
      <WellDetails>
        <WellLabel>H2</WellLabel>
        <Col>1</Col>
        <Row>7</Row>
        <RunNumber>0</RunNumber>
        <IsRatio>false</IsRatio>
        <IsReference>false</IsReference>
        <IsAssigned>false</IsAssigned>
        <IsSample>false</IsSample>
        <StandardReplicateGroupId />
        <SampleGroupId />
        <ExtCoeff>dsDNA</ExtCoeff>
        <SampleColorIndex>0</SampleColorIndex>
        <Red>0</Red>
        <Green>0</Green>
        <Blue>0</Blue>
        <ExtCoeffManual>false</ExtCoeffManual>
        <EC50Value>0</EC50Value>
        <IsOutlier>false</IsOutlier>
        <ConcDil>0</ConcDil>
        <AvgCalcConc>0</AvgCalcConc>
        <AvgRawData>0</AvgRawData>
        <MaxMinDiff>0</MaxMinDiff>
        <StDev>0</StDev>
        <CVValue>0</CVValue>
        <SignalBlankRatio>0</SignalBlankRatio>
        <Volume>0</Volume>
        <SelectState>selected</SelectState>
      </WellDetails>
      <WellDetails>
        <WellLabel>H3</WellLabel>
        <Col>2</Col>
        <Row>7</Row>
        <RunNumber>0</RunNumber>
        <IsRatio>false</IsRatio>
        <IsReference>false</IsReference>
        <IsAssigned>false</IsAssigned>
        <IsSample>false</IsSample>
        <StandardReplicateGroupId />
        <SampleGroupId />
        <ExtCoeff>dsDNA</ExtCoeff>
        <SampleColorIndex>0</SampleColorIndex>
        <Red>0</Red>
        <Green>0</Green>
        <Blue>0</Blue>
        <ExtCoeffManual>false</ExtCoeffManual>
        <EC50Value>0</EC50Value>
        <IsOutlier>false</IsOutlier>
        <ConcDil>0</ConcDil>
        <AvgCalcConc>0</AvgCalcConc>
        <AvgRawData>0</AvgRawData>
        <MaxMinDiff>0</MaxMinDiff>
        <StDev>0</StDev>
        <CVValue>0</CVValue>
        <SignalBlankRatio>0</SignalBlankRatio>
        <Volume>0</Volume>
        <SelectState>selected</SelectState>
      </WellDetails>
      <WellDetails>
        <WellLabel>H4</WellLabel>
        <Col>3</Col>
        <Row>7</Row>
        <RunNumber>0</RunNumber>
        <IsRatio>false</IsRatio>
        <IsReference>false</IsReference>
        <IsAssigned>false</IsAssigned>
        <IsSample>false</IsSample>
        <StandardReplicateGroupId />
        <SampleGroupId />
        <ExtCoeff>dsDNA</ExtCoeff>
        <SampleColorIndex>0</SampleColorIndex>
        <Red>0</Red>
        <Green>0</Green>
        <Blue>0</Blue>
        <ExtCoeffManual>false</ExtCoeffManual>
        <EC50Value>0</EC50Value>
        <IsOutlier>false</IsOutlier>
        <ConcDil>0</ConcDil>
        <AvgCalcConc>0</AvgCalcConc>
        <AvgRawData>0</AvgRawData>
        <MaxMinDiff>0</MaxMinDiff>
        <StDev>0</StDev>
        <CVValue>0</CVValue>
        <SignalBlankRatio>0</SignalBlankRatio>
        <Volume>0</Volume>
        <SelectState>selected</SelectState>
      </WellDetails>
      <WellDetails>
        <WellLabel>H5</WellLabel>
        <Col>4</Col>
        <Row>7</Row>
        <RunNumber>0</RunNumber>
        <IsRatio>false</IsRatio>
        <IsReference>false</IsReference>
        <IsAssigned>false</IsAssigned>
        <IsSample>false</IsSample>
        <StandardReplicateGroupId />
        <SampleGroupId />
        <ExtCoeff>dsDNA</ExtCoeff>
        <SampleColorIndex>0</SampleColorIndex>
        <Red>0</Red>
        <Green>0</Green>
        <Blue>0</Blue>
        <ExtCoeffManual>false</ExtCoeffManual>
        <EC50Value>0</EC50Value>
        <IsOutlier>false</IsOutlier>
        <ConcDil>0</ConcDil>
        <AvgCalcConc>0</AvgCalcConc>
        <AvgRawData>0</AvgRawData>
        <MaxMinDiff>0</MaxMinDiff>
        <StDev>0</StDev>
        <CVValue>0</CVValue>
        <SignalBlankRatio>0</SignalBlankRatio>
        <Volume>0</Volume>
        <SelectState>selected</SelectState>
      </WellDetails>
      <WellDetails>
        <WellLabel>H6</WellLabel>
        <Col>5</Col>
        <Row>7</Row>
        <RunNumber>0</RunNumber>
        <IsRatio>false</IsRatio>
        <IsReference>false</IsReference>
        <IsAssigned>false</IsAssigned>
        <IsSample>false</IsSample>
        <StandardReplicateGroupId />
        <SampleGroupId />
        <ExtCoeff>dsDNA</ExtCoeff>
        <SampleColorIndex>0</SampleColorIndex>
        <Red>0</Red>
        <Green>0</Green>
        <Blue>0</Blue>
        <ExtCoeffManual>false</ExtCoeffManual>
        <EC50Value>0</EC50Value>
        <IsOutlier>false</IsOutlier>
        <ConcDil>0</ConcDil>
        <AvgCalcConc>0</AvgCalcConc>
        <AvgRawData>0</AvgRawData>
        <MaxMinDiff>0</MaxMinDiff>
        <StDev>0</StDev>
        <CVValue>0</CVValue>
        <SignalBlankRatio>0</SignalBlankRatio>
        <Volume>0</Volume>
        <SelectState>selected</SelectState>
      </WellDetails>
      <WellDetails>
        <WellLabel>H7</WellLabel>
        <Col>6</Col>
        <Row>7</Row>
        <RunNumber>0</RunNumber>
        <IsRatio>false</IsRatio>
        <IsReference>false</IsReference>
        <IsAssigned>false</IsAssigned>
        <IsSample>false</IsSample>
        <StandardReplicateGroupId />
        <SampleGroupId />
        <ExtCoeff>dsDNA</ExtCoeff>
        <SampleColorIndex>0</SampleColorIndex>
        <Red>0</Red>
        <Green>0</Green>
        <Blue>0</Blue>
        <ExtCoeffManual>false</ExtCoeffManual>
        <EC50Value>0</EC50Value>
        <IsOutlier>false</IsOutlier>
        <ConcDil>0</ConcDil>
        <AvgCalcConc>0</AvgCalcConc>
        <AvgRawData>0</AvgRawData>
        <MaxMinDiff>0</MaxMinDiff>
        <StDev>0</StDev>
        <CVValue>0</CVValue>
        <SignalBlankRatio>0</SignalBlankRatio>
        <Volume>0</Volume>
        <SelectState>selected</SelectState>
      </WellDetails>
      <WellDetails>
        <WellLabel>H8</WellLabel>
        <Col>7</Col>
        <Row>7</Row>
        <RunNumber>0</RunNumber>
        <IsRatio>false</IsRatio>
        <IsReference>false</IsReference>
        <IsAssigned>false</IsAssigned>
        <IsSample>false</IsSample>
        <StandardReplicateGroupId />
        <SampleGroupId />
        <ExtCoeff>dsDNA</ExtCoeff>
        <SampleColorIndex>0</SampleColorIndex>
        <Red>0</Red>
        <Green>0</Green>
        <Blue>0</Blue>
        <ExtCoeffManual>false</ExtCoeffManual>
        <EC50Value>0</EC50Value>
        <IsOutlier>false</IsOutlier>
        <ConcDil>0</ConcDil>
        <AvgCalcConc>0</AvgCalcConc>
        <AvgRawData>0</AvgRawData>
        <MaxMinDiff>0</MaxMinDiff>
        <StDev>0</StDev>
        <CVValue>0</CVValue>
        <SignalBlankRatio>0</SignalBlankRatio>
        <Volume>0</Volume>
        <SelectState>selected</SelectState>
      </WellDetails>
      <WellDetails>
        <WellLabel>H9</WellLabel>
        <Col>8</Col>
        <Row>7</Row>
        <RunNumber>0</RunNumber>
        <IsRatio>false</IsRatio>
        <IsReference>false</IsReference>
        <IsAssigned>false</IsAssigned>
        <IsSample>false</IsSample>
        <StandardReplicateGroupId />
        <SampleGroupId />
        <ExtCoeff>dsDNA</ExtCoeff>
        <SampleColorIndex>0</SampleColorIndex>
        <Red>0</Red>
        <Green>0</Green>
        <Blue>0</Blue>
        <ExtCoeffManual>false</ExtCoeffManual>
        <EC50Value>0</EC50Value>
        <IsOutlier>false</IsOutlier>
        <ConcDil>0</ConcDil>
        <AvgCalcConc>0</AvgCalcConc>
        <AvgRawData>0</AvgRawData>
        <MaxMinDiff>0</MaxMinDiff>
        <StDev>0</StDev>
        <CVValue>0</CVValue>
        <SignalBlankRatio>0</SignalBlankRatio>
        <Volume>0</Volume>
        <SelectState>selected</SelectState>
      </WellDetails>
      <WellDetails>
        <WellLabel>H10</WellLabel>
        <Col>9</Col>
        <Row>7</Row>
        <RunNumber>0</RunNumber>
        <IsRatio>false</IsRatio>
        <IsReference>false</IsReference>
        <IsAssigned>false</IsAssigned>
        <IsSample>false</IsSample>
        <StandardReplicateGroupId />
        <SampleGroupId />
        <ExtCoeff>dsDNA</ExtCoeff>
        <SampleColorIndex>0</SampleColorIndex>
        <Red>0</Red>
        <Green>0</Green>
        <Blue>0</Blue>
        <ExtCoeffManual>false</ExtCoeffManual>
        <EC50Value>0</EC50Value>
        <IsOutlier>false</IsOutlier>
        <ConcDil>0</ConcDil>
        <AvgCalcConc>0</AvgCalcConc>
        <AvgRawData>0</AvgRawData>
        <MaxMinDiff>0</MaxMinDiff>
        <StDev>0</StDev>
        <CVValue>0</CVValue>
        <SignalBlankRatio>0</SignalBlankRatio>
        <Volume>0</Volume>
        <SelectState>selected</SelectState>
      </WellDetails>
      <WellDetails>
        <WellLabel>H11</WellLabel>
        <Col>10</Col>
        <Row>7</Row>
        <RunNumber>0</RunNumber>
        <IsRatio>false</IsRatio>
        <IsReference>false</IsReference>
        <IsAssigned>false</IsAssigned>
        <IsSample>false</IsSample>
        <StandardReplicateGroupId />
        <SampleGroupId />
        <ExtCoeff>dsDNA</ExtCoeff>
        <SampleColorIndex>0</SampleColorIndex>
        <Red>0</Red>
        <Green>0</Green>
        <Blue>0</Blue>
        <ExtCoeffManual>false</ExtCoeffManual>
        <EC50Value>0</EC50Value>
        <IsOutlier>false</IsOutlier>
        <ConcDil>0</ConcDil>
        <AvgCalcConc>0</AvgCalcConc>
        <AvgRawData>0</AvgRawData>
        <MaxMinDiff>0</MaxMinDiff>
        <StDev>0</StDev>
        <CVValue>0</CVValue>
        <SignalBlankRatio>0</SignalBlankRatio>
        <Volume>0</Volume>
        <SelectState>selected</SelectState>
      </WellDetails>
      <WellDetails>
        <WellLabel>H12</WellLabel>
        <Col>11</Col>
        <Row>7</Row>
        <RunNumber>0</RunNumber>
        <IsRatio>false</IsRatio>
        <IsReference>false</IsReference>
        <IsAssigned>false</IsAssigned>
        <IsSample>false</IsSample>
        <StandardReplicateGroupId />
        <SampleGroupId />
        <ExtCoeff>dsDNA</ExtCoeff>
        <SampleColorIndex>0</SampleColorIndex>
        <Red>0</Red>
        <Green>0</Green>
        <Blue>0</Blue>
        <ExtCoeffManual>false</ExtCoeffManual>
        <EC50Value>0</EC50Value>
        <IsOutlier>false</IsOutlier>
        <ConcDil>0</ConcDil>
        <AvgCalcConc>0</AvgCalcConc>
        <AvgRawData>0</AvgRawData>
        <MaxMinDiff>0</MaxMinDiff>
        <StDev>0</StDev>
        <CVValue>0</CVValue>
        <SignalBlankRatio>0</SignalBlankRatio>
        <Volume>0</Volume>
        <SelectState>selected</SelectState>
      </WellDetails>
    </WellList>
    <Ratio>Read1 / Read2</Ratio>
    <ResultsList />
    <RefIndexes />
    <MultiplexProtocolList />
    <StartTimes>
      <anyType xsi:type="xsd:dateTime">2017-06-23T21:24:54-07:00</anyType>
    </StartTimes>
    <AbsCalc>AB</AbsCalc>
    <ReferenceWellMap>000000000000000000000000</ReferenceWellMap>
    <PlateColumns>12</PlateColumns>
    <PlateRows>8</PlateRows>
    <AbsWellRef>false</AbsWellRef>
    <NumberOfProtocols>0</NumberOfProtocols>
    <Type>Incubation</Type>
    <Category>Factory</Category>
    <FluoroFilter>Red</FluoroFilter>
    <DataVersion>5</DataVersion>
    <Version>1.0</Version>
    <Label>ApoTox-Glo</Label>
    <Creator>User</Creator>
    <Locked>false</Locked>
    <ReaderType>4</ReaderType>
    <DateRead>2017-06-23T21:24:53-07:00</DateRead>
    <Filename>jmv-cho-p18_ApoTox-Glo_6-23-2017_9-04-44 PM</Filename>
    <InstrumentSN>SN: 516989722</InstrumentSN>
    <FluoOpticalKitID />
    <Result>0</Result>
    <Prefix>jmv-cho-p18</Prefix>
    <WellMap>000000000000000000000000</WellMap>
    <RunCount>1</RunCount>
    <LoopCount>1</LoopCount>
    <RunPeriod>60</RunPeriod>
    <Kinetics>false</Kinetics>
    <KineticIntTime>1</KineticIntTime>
    <KineticCount>10</KineticCount>
    <PreRunDelay>0</PreRunDelay>
    <IncubateTime>1800</IncubateTime>
    <IncubateTemp>25</IncubateTemp>
    <IsHeatedIncubation>false</IsHeatedIncubation>
    <ShakeTime>30</ShakeTime>
    <ShakeIntensity>Medium</ShakeIntensity>
    <ShakeType>Orbital</ShakeType>
    <DispenseVolume>100</DispenseVolume>
    <PumpIndex>1</PumpIndex>
    <MultiReadsPerWell>false</MultiReadsPerWell>
    <ExperimentNotes />
    <CurveFit>Measurement</CurveFit>
    <CFCoeff />
    <R2Value />
    <CFStdDev />
    <DoseResponseGroupID />
    <Units />
    <StandardCounter>1</StandardCounter>
    <UnknownCounter>1</UnknownCounter>
    <SampleCounter>1</SampleCounter>
    <LastSampleColorIndex>0</LastSampleColorIndex>
    <PromptText>Enter Message</PromptText>
    <Injector>0</Injector>
    <Inject>
      <boolean>false</boolean>
      <boolean>false</boolean>
    </Inject>
    <Volume>
      <int>100</int>
      <int>100</int>
    </Volume>
    <DispSpeed>
      <int>200</int>
      <int>200</int>
    </DispSpeed>
    <Delay>
      <float>3</float>
      <float>3</float>
    </Delay>
    <Read>
      <boolean>true</boolean>
      <boolean>false</boolean>
    </Read>
    <PostDelay>
      <float>0</float>
      <float>0</float>
    </PostDelay>
    <IntegrationTime>
      <float>0.5</float>
      <float>0.5</float>
    </IntegrationTime>
    <WaveLengthCount>
      <int>1</int>
      <int>1</int>
    </WaveLengthCount>
    <WaveLength1>
      <string>450</string>
      <string>450</string>
    </WaveLength1>
    <WaveLength2>
      <string>450</string>
      <string>450</string>
    </WaveLength2>
  </ProtocolSerializable>
  <ProtocolSerializable>
    <r2Value />
    <ScriptCount>6</ScriptCount>
    <Ref1WaveLength1>0</Ref1WaveLength1>
    <Ref2WaveLength1>0</Ref2WaveLength1>
    <Ref1WaveLength2>0</Ref1WaveLength2>
    <Ref2WaveLength2>0</Ref2WaveLength2>
    <RefOnOff>
      <string>Ref1(on)</string>
      <string>Ref1(off)</string>
      <string>Ref2(on)</string>
      <string>Ref2(off)</string>
    </RefOnOff>
    <WaveLength />
    <WellInfo>
      <Col>11</Col>
      <Row>7</Row>
      <RunNumber>0</RunNumber>
      <StartTime />
      <Result />
      <OD />
      <AnalyzedValue />
      <IsRatio>false</IsRatio>
      <IsReference>false</IsReference>
      <IsAssigned>false</IsAssigned>
      <IsSample>false</IsSample>
      <StandardReplicateGroupId />
      <SampleGroupId />
      <ExtCoeff>dsDNA</ExtCoeff>
      <SampleColorIndex>0</SampleColorIndex>
      <Red>0</Red>
      <Green>0</Green>
      <Blue>0</Blue>
      <ExtCoeffManual>false</ExtCoeffManual>
      <EC50Value>0</EC50Value>
      <IsOutlier>false</IsOutlier>
      <ConcDil>0</ConcDil>
      <AvgCalcConc>0</AvgCalcConc>
      <AvgRawData>0</AvgRawData>
      <MaxMinDiff>0</MaxMinDiff>
      <StDev>0</StDev>
      <CVValue>0</CVValue>
      <SignalBlankRatio>0</SignalBlankRatio>
      <Volume>0</Volume>
      <SelectState>selected</SelectState>
    </WellInfo>
    <WellList>
      <WellDetails>
        <WellLabel>A1</WellLabel>
        <Col>0</Col>
        <Row>0</Row>
        <RunNumber>1</RunNumber>
        <StartTime>
          <anyType xsi:type="xsd:int">0</anyType>
        </StartTime>
        <Result>
          <anyType xsi:type="xsd:float">1302640</anyType>
        </Result>
        <AnalyzedValue>
          <anyType xsi:type="xsd:float">1302640</anyType>
        </AnalyzedValue>
        <IsRatio>false</IsRatio>
        <IsReference>false</IsReference>
        <IsAssigned>false</IsAssigned>
        <IsSample>false</IsSample>
        <StandardReplicateGroupId />
        <SampleGroupId />
        <ExtCoeff>dsDNA</ExtCoeff>
        <SampleColorIndex>0</SampleColorIndex>
        <Red>0</Red>
        <Green>0</Green>
        <Blue>0</Blue>
        <ExtCoeffManual>false</ExtCoeffManual>
        <EC50Value>0</EC50Value>
        <IsOutlier>false</IsOutlier>
        <ConcDil>0</ConcDil>
        <AvgCalcConc>1763766.88</AvgCalcConc>
        <AvgRawData>1763766.88</AvgRawData>
        <MaxMinDiff>0</MaxMinDiff>
        <StDev>1476490.5</StDev>
        <CVValue>0.8371234</CVValue>
        <SignalBlankRatio>1763766.88</SignalBlankRatio>
        <Volume>0</Volume>
        <SelectState>selected</SelectState>
      </WellDetails>
      <WellDetails>
        <WellLabel>A2</WellLabel>
        <Col>1</Col>
        <Row>0</Row>
        <RunNumber>1</RunNumber>
        <StartTime>
          <anyType xsi:type="xsd:int">0</anyType>
        </StartTime>
        <Result>
          <anyType xsi:type="xsd:float">1192870</anyType>
        </Result>
        <AnalyzedValue>
          <anyType xsi:type="xsd:float">1192870</anyType>
        </AnalyzedValue>
        <IsRatio>false</IsRatio>
        <IsReference>false</IsReference>
        <IsAssigned>false</IsAssigned>
        <IsSample>false</IsSample>
        <StandardReplicateGroupId />
        <SampleGroupId />
        <ExtCoeff>dsDNA</ExtCoeff>
        <SampleColorIndex>0</SampleColorIndex>
        <Red>0</Red>
        <Green>0</Green>
        <Blue>0</Blue>
        <ExtCoeffManual>false</ExtCoeffManual>
        <EC50Value>0</EC50Value>
        <IsOutlier>false</IsOutlier>
        <ConcDil>0</ConcDil>
        <AvgCalcConc>1763766.88</AvgCalcConc>
        <AvgRawData>1763766.88</AvgRawData>
        <MaxMinDiff>0</MaxMinDiff>
        <StDev>1476490.5</StDev>
        <CVValue>0.8371234</CVValue>
        <SignalBlankRatio>1763766.88</SignalBlankRatio>
        <Volume>0</Volume>
        <SelectState>selected</SelectState>
      </WellDetails>
      <WellDetails>
        <WellLabel>A3</WellLabel>
        <Col>2</Col>
        <Row>0</Row>
        <RunNumber>1</RunNumber>
        <StartTime>
          <anyType xsi:type="xsd:int">0</anyType>
        </StartTime>
        <Result>
          <anyType xsi:type="xsd:float">1169600</anyType>
        </Result>
        <AnalyzedValue>
          <anyType xsi:type="xsd:float">1169600</anyType>
        </AnalyzedValue>
        <IsRatio>false</IsRatio>
        <IsReference>false</IsReference>
        <IsAssigned>false</IsAssigned>
        <IsSample>false</IsSample>
        <StandardReplicateGroupId />
        <SampleGroupId />
        <ExtCoeff>dsDNA</ExtCoeff>
        <SampleColorIndex>0</SampleColorIndex>
        <Red>0</Red>
        <Green>0</Green>
        <Blue>0</Blue>
        <ExtCoeffManual>false</ExtCoeffManual>
        <EC50Value>0</EC50Value>
        <IsOutlier>false</IsOutlier>
        <ConcDil>0</ConcDil>
        <AvgCalcConc>1763766.88</AvgCalcConc>
        <AvgRawData>1763766.88</AvgRawData>
        <MaxMinDiff>0</MaxMinDiff>
        <StDev>1476490.5</StDev>
        <CVValue>0.8371234</CVValue>
        <SignalBlankRatio>1763766.88</SignalBlankRatio>
        <Volume>0</Volume>
        <SelectState>selected</SelectState>
      </WellDetails>
      <WellDetails>
        <WellLabel>A4</WellLabel>
        <Col>3</Col>
        <Row>0</Row>
        <RunNumber>1</RunNumber>
        <StartTime>
          <anyType xsi:type="xsd:int">0</anyType>
        </StartTime>
        <Result>
          <anyType xsi:type="xsd:float">1658330</anyType>
        </Result>
        <AnalyzedValue>
          <anyType xsi:type="xsd:float">1658330</anyType>
        </AnalyzedValue>
        <IsRatio>false</IsRatio>
        <IsReference>false</IsReference>
        <IsAssigned>false</IsAssigned>
        <IsSample>false</IsSample>
        <StandardReplicateGroupId />
        <SampleGroupId />
        <ExtCoeff>dsDNA</ExtCoeff>
        <SampleColorIndex>0</SampleColorIndex>
        <Red>0</Red>
        <Green>0</Green>
        <Blue>0</Blue>
        <ExtCoeffManual>false</ExtCoeffManual>
        <EC50Value>0</EC50Value>
        <IsOutlier>false</IsOutlier>
        <ConcDil>0</ConcDil>
        <AvgCalcConc>1763766.88</AvgCalcConc>
        <AvgRawData>1763766.88</AvgRawData>
        <MaxMinDiff>0</MaxMinDiff>
        <StDev>1476490.5</StDev>
        <CVValue>0.8371234</CVValue>
        <SignalBlankRatio>1763766.88</SignalBlankRatio>
        <Volume>0</Volume>
        <SelectState>selected</SelectState>
      </WellDetails>
      <WellDetails>
        <WellLabel>A5</WellLabel>
        <Col>4</Col>
        <Row>0</Row>
        <RunNumber>1</RunNumber>
        <StartTime>
          <anyType xsi:type="xsd:int">0</anyType>
        </StartTime>
        <Result>
          <anyType xsi:type="xsd:float">1487050</anyType>
        </Result>
        <AnalyzedValue>
          <anyType xsi:type="xsd:float">1487050</anyType>
        </AnalyzedValue>
        <IsRatio>false</IsRatio>
        <IsReference>false</IsReference>
        <IsAssigned>false</IsAssigned>
        <IsSample>false</IsSample>
        <StandardReplicateGroupId />
        <SampleGroupId />
        <ExtCoeff>dsDNA</ExtCoeff>
        <SampleColorIndex>0</SampleColorIndex>
        <Red>0</Red>
        <Green>0</Green>
        <Blue>0</Blue>
        <ExtCoeffManual>false</ExtCoeffManual>
        <EC50Value>0</EC50Value>
        <IsOutlier>false</IsOutlier>
        <ConcDil>0</ConcDil>
        <AvgCalcConc>1763766.88</AvgCalcConc>
        <AvgRawData>1763766.88</AvgRawData>
        <MaxMinDiff>0</MaxMinDiff>
        <StDev>1476490.5</StDev>
        <CVValue>0.8371234</CVValue>
        <SignalBlankRatio>1763766.88</SignalBlankRatio>
        <Volume>0</Volume>
        <SelectState>selected</SelectState>
      </WellDetails>
      <WellDetails>
        <WellLabel>A6</WellLabel>
        <Col>5</Col>
        <Row>0</Row>
        <RunNumber>1</RunNumber>
        <StartTime>
          <anyType xsi:type="xsd:int">0</anyType>
        </StartTime>
        <Result>
          <anyType xsi:type="xsd:float">1295900</anyType>
        </Result>
        <AnalyzedValue>
          <anyType xsi:type="xsd:float">1295900</anyType>
        </AnalyzedValue>
        <IsRatio>false</IsRatio>
        <IsReference>false</IsReference>
        <IsAssigned>false</IsAssigned>
        <IsSample>false</IsSample>
        <StandardReplicateGroupId />
        <SampleGroupId />
        <ExtCoeff>dsDNA</ExtCoeff>
        <SampleColorIndex>0</SampleColorIndex>
        <Red>0</Red>
        <Green>0</Green>
        <Blue>0</Blue>
        <ExtCoeffManual>false</ExtCoeffManual>
        <EC50Value>0</EC50Value>
        <IsOutlier>false</IsOutlier>
        <ConcDil>0</ConcDil>
        <AvgCalcConc>1763766.88</AvgCalcConc>
        <AvgRawData>1763766.88</AvgRawData>
        <MaxMinDiff>0</MaxMinDiff>
        <StDev>1476490.5</StDev>
        <CVValue>0.8371234</CVValue>
        <SignalBlankRatio>1763766.88</SignalBlankRatio>
        <Volume>0</Volume>
        <SelectState>selected</SelectState>
      </WellDetails>
      <WellDetails>
        <WellLabel>A7</WellLabel>
        <Col>6</Col>
        <Row>0</Row>
        <RunNumber>1</RunNumber>
        <StartTime>
          <anyType xsi:type="xsd:int">0</anyType>
        </StartTime>
        <Result>
          <anyType xsi:type="xsd:float">1253080</anyType>
        </Result>
        <AnalyzedValue>
          <anyType xsi:type="xsd:float">1253080</anyType>
        </AnalyzedValue>
        <IsRatio>false</IsRatio>
        <IsReference>false</IsReference>
        <IsAssigned>false</IsAssigned>
        <IsSample>false</IsSample>
        <StandardReplicateGroupId />
        <SampleGroupId />
        <ExtCoeff>dsDNA</ExtCoeff>
        <SampleColorIndex>0</SampleColorIndex>
        <Red>0</Red>
        <Green>0</Green>
        <Blue>0</Blue>
        <ExtCoeffManual>false</ExtCoeffManual>
        <EC50Value>0</EC50Value>
        <IsOutlier>false</IsOutlier>
        <ConcDil>0</ConcDil>
        <AvgCalcConc>1763766.88</AvgCalcConc>
        <AvgRawData>1763766.88</AvgRawData>
        <MaxMinDiff>0</MaxMinDiff>
        <StDev>1476490.5</StDev>
        <CVValue>0.8371234</CVValue>
        <SignalBlankRatio>1763766.88</SignalBlankRatio>
        <Volume>0</Volume>
        <SelectState>selected</SelectState>
      </WellDetails>
      <WellDetails>
        <WellLabel>A8</WellLabel>
        <Col>7</Col>
        <Row>0</Row>
        <RunNumber>1</RunNumber>
        <StartTime>
          <anyType xsi:type="xsd:int">0</anyType>
        </StartTime>
        <Result>
          <anyType xsi:type="xsd:float">868371</anyType>
        </Result>
        <AnalyzedValue>
          <anyType xsi:type="xsd:float">868371</anyType>
        </AnalyzedValue>
        <IsRatio>false</IsRatio>
        <IsReference>false</IsReference>
        <IsAssigned>false</IsAssigned>
        <IsSample>false</IsSample>
        <StandardReplicateGroupId />
        <SampleGroupId />
        <ExtCoeff>dsDNA</ExtCoeff>
        <SampleColorIndex>0</SampleColorIndex>
        <Red>0</Red>
        <Green>0</Green>
        <Blue>0</Blue>
        <ExtCoeffManual>false</ExtCoeffManual>
        <EC50Value>0</EC50Value>
        <IsOutlier>false</IsOutlier>
        <ConcDil>0</ConcDil>
        <AvgCalcConc>1763766.88</AvgCalcConc>
        <AvgRawData>1763766.88</AvgRawData>
        <MaxMinDiff>0</MaxMinDiff>
        <StDev>1476490.5</StDev>
        <CVValue>0.8371234</CVValue>
        <SignalBlankRatio>1763766.88</SignalBlankRatio>
        <Volume>0</Volume>
        <SelectState>selected</SelectState>
      </WellDetails>
      <WellDetails>
        <WellLabel>A9</WellLabel>
        <Col>8</Col>
        <Row>0</Row>
        <RunNumber>1</RunNumber>
        <StartTime>
          <anyType xsi:type="xsd:int">0</anyType>
        </StartTime>
        <Result>
          <anyType xsi:type="xsd:float">1486470</anyType>
        </Result>
        <AnalyzedValue>
          <anyType xsi:type="xsd:float">1486470</anyType>
        </AnalyzedValue>
        <IsRatio>false</IsRatio>
        <IsReference>false</IsReference>
        <IsAssigned>false</IsAssigned>
        <IsSample>false</IsSample>
        <StandardReplicateGroupId />
        <SampleGroupId />
        <ExtCoeff>dsDNA</ExtCoeff>
        <SampleColorIndex>0</SampleColorIndex>
        <Red>0</Red>
        <Green>0</Green>
        <Blue>0</Blue>
        <ExtCoeffManual>false</ExtCoeffManual>
        <EC50Value>0</EC50Value>
        <IsOutlier>false</IsOutlier>
        <ConcDil>0</ConcDil>
        <AvgCalcConc>1763766.88</AvgCalcConc>
        <AvgRawData>1763766.88</AvgRawData>
        <MaxMinDiff>0</MaxMinDiff>
        <StDev>1476490.5</StDev>
        <CVValue>0.8371234</CVValue>
        <SignalBlankRatio>1763766.88</SignalBlankRatio>
        <Volume>0</Volume>
        <SelectState>selected</SelectState>
      </WellDetails>
      <WellDetails>
        <WellLabel>A10</WellLabel>
        <Col>9</Col>
        <Row>0</Row>
        <RunNumber>1</RunNumber>
        <StartTime>
          <anyType xsi:type="xsd:int">0</anyType>
        </StartTime>
        <Result>
          <anyType xsi:type="xsd:float">2020740</anyType>
        </Result>
        <AnalyzedValue>
          <anyType xsi:type="xsd:float">2020740</anyType>
        </AnalyzedValue>
        <IsRatio>false</IsRatio>
        <IsReference>false</IsReference>
        <IsAssigned>false</IsAssigned>
        <IsSample>false</IsSample>
        <StandardReplicateGroupId />
        <SampleGroupId />
        <ExtCoeff>dsDNA</ExtCoeff>
        <SampleColorIndex>0</SampleColorIndex>
        <Red>0</Red>
        <Green>0</Green>
        <Blue>0</Blue>
        <ExtCoeffManual>false</ExtCoeffManual>
        <EC50Value>0</EC50Value>
        <IsOutlier>false</IsOutlier>
        <ConcDil>0</ConcDil>
        <AvgCalcConc>1763766.88</AvgCalcConc>
        <AvgRawData>1763766.88</AvgRawData>
        <MaxMinDiff>0</MaxMinDiff>
        <StDev>1476490.5</StDev>
        <CVValue>0.8371234</CVValue>
        <SignalBlankRatio>1763766.88</SignalBlankRatio>
        <Volume>0</Volume>
        <SelectState>selected</SelectState>
      </WellDetails>
      <WellDetails>
        <WellLabel>A11</WellLabel>
        <Col>10</Col>
        <Row>0</Row>
        <RunNumber>1</RunNumber>
        <StartTime>
          <anyType xsi:type="xsd:int">0</anyType>
        </StartTime>
        <Result>
          <anyType xsi:type="xsd:float">1683170</anyType>
        </Result>
        <AnalyzedValue>
          <anyType xsi:type="xsd:float">1683170</anyType>
        </AnalyzedValue>
        <IsRatio>false</IsRatio>
        <IsReference>false</IsReference>
        <IsAssigned>false</IsAssigned>
        <IsSample>false</IsSample>
        <StandardReplicateGroupId />
        <SampleGroupId />
        <ExtCoeff>dsDNA</ExtCoeff>
        <SampleColorIndex>0</SampleColorIndex>
        <Red>0</Red>
        <Green>0</Green>
        <Blue>0</Blue>
        <ExtCoeffManual>false</ExtCoeffManual>
        <EC50Value>0</EC50Value>
        <IsOutlier>false</IsOutlier>
        <ConcDil>0</ConcDil>
        <AvgCalcConc>1763766.88</AvgCalcConc>
        <AvgRawData>1763766.88</AvgRawData>
        <MaxMinDiff>0</MaxMinDiff>
        <StDev>1476490.5</StDev>
        <CVValue>0.8371234</CVValue>
        <SignalBlankRatio>1763766.88</SignalBlankRatio>
        <Volume>0</Volume>
        <SelectState>selected</SelectState>
      </WellDetails>
      <WellDetails>
        <WellLabel>A12</WellLabel>
        <Col>11</Col>
        <Row>0</Row>
        <RunNumber>1</RunNumber>
        <StartTime>
          <anyType xsi:type="xsd:int">0</anyType>
        </StartTime>
        <Result>
          <anyType xsi:type="xsd:float">1636250</anyType>
        </Result>
        <AnalyzedValue>
          <anyType xsi:type="xsd:float">1636250</anyType>
        </AnalyzedValue>
        <IsRatio>false</IsRatio>
        <IsReference>false</IsReference>
        <IsAssigned>false</IsAssigned>
        <IsSample>false</IsSample>
        <StandardReplicateGroupId />
        <SampleGroupId />
        <ExtCoeff>dsDNA</ExtCoeff>
        <SampleColorIndex>0</SampleColorIndex>
        <Red>0</Red>
        <Green>0</Green>
        <Blue>0</Blue>
        <ExtCoeffManual>false</ExtCoeffManual>
        <EC50Value>0</EC50Value>
        <IsOutlier>false</IsOutlier>
        <ConcDil>0</ConcDil>
        <AvgCalcConc>1763766.88</AvgCalcConc>
        <AvgRawData>1763766.88</AvgRawData>
        <MaxMinDiff>0</MaxMinDiff>
        <StDev>1476490.5</StDev>
        <CVValue>0.8371234</CVValue>
        <SignalBlankRatio>1763766.88</SignalBlankRatio>
        <Volume>0</Volume>
        <SelectState>selected</SelectState>
      </WellDetails>
      <WellDetails>
        <WellLabel>B1</WellLabel>
        <Col>0</Col>
        <Row>1</Row>
        <RunNumber>1</RunNumber>
        <StartTime>
          <anyType xsi:type="xsd:int">0</anyType>
        </StartTime>
        <Result>
          <anyType xsi:type="xsd:float">8610050</anyType>
        </Result>
        <AnalyzedValue>
          <anyType xsi:type="xsd:float">8610050</anyType>
        </AnalyzedValue>
        <IsRatio>false</IsRatio>
        <IsReference>false</IsReference>
        <IsAssigned>false</IsAssigned>
        <IsSample>false</IsSample>
        <StandardReplicateGroupId />
        <SampleGroupId />
        <ExtCoeff>dsDNA</ExtCoeff>
        <SampleColorIndex>0</SampleColorIndex>
        <Red>0</Red>
        <Green>0</Green>
        <Blue>0</Blue>
        <ExtCoeffManual>false</ExtCoeffManual>
        <EC50Value>0</EC50Value>
        <IsOutlier>false</IsOutlier>
        <ConcDil>0</ConcDil>
        <AvgCalcConc>1763766.88</AvgCalcConc>
        <AvgRawData>1763766.88</AvgRawData>
        <MaxMinDiff>0</MaxMinDiff>
        <StDev>1476490.5</StDev>
        <CVValue>0.8371234</CVValue>
        <SignalBlankRatio>1763766.88</SignalBlankRatio>
        <Volume>0</Volume>
        <SelectState>selected</SelectState>
      </WellDetails>
      <WellDetails>
        <WellLabel>B2</WellLabel>
        <Col>1</Col>
        <Row>1</Row>
        <RunNumber>1</RunNumber>
        <StartTime>
          <anyType xsi:type="xsd:int">0</anyType>
        </StartTime>
        <Result>
          <anyType xsi:type="xsd:float">1533020</anyType>
        </Result>
        <AnalyzedValue>
          <anyType xsi:type="xsd:float">1533020</anyType>
        </AnalyzedValue>
        <IsRatio>false</IsRatio>
        <IsReference>false</IsReference>
        <IsAssigned>false</IsAssigned>
        <IsSample>false</IsSample>
        <StandardReplicateGroupId />
        <SampleGroupId />
        <ExtCoeff>dsDNA</ExtCoeff>
        <SampleColorIndex>0</SampleColorIndex>
        <Red>0</Red>
        <Green>0</Green>
        <Blue>0</Blue>
        <ExtCoeffManual>false</ExtCoeffManual>
        <EC50Value>0</EC50Value>
        <IsOutlier>false</IsOutlier>
        <ConcDil>0</ConcDil>
        <AvgCalcConc>1763766.88</AvgCalcConc>
        <AvgRawData>1763766.88</AvgRawData>
        <MaxMinDiff>0</MaxMinDiff>
        <StDev>1476490.5</StDev>
        <CVValue>0.8371234</CVValue>
        <SignalBlankRatio>1763766.88</SignalBlankRatio>
        <Volume>0</Volume>
        <SelectState>selected</SelectState>
      </WellDetails>
      <WellDetails>
        <WellLabel>B3</WellLabel>
        <Col>2</Col>
        <Row>1</Row>
        <RunNumber>1</RunNumber>
        <StartTime>
          <anyType xsi:type="xsd:int">0</anyType>
        </StartTime>
        <Result>
          <anyType xsi:type="xsd:float">1420500</anyType>
        </Result>
        <AnalyzedValue>
          <anyType xsi:type="xsd:float">1420500</anyType>
        </AnalyzedValue>
        <IsRatio>false</IsRatio>
        <IsReference>false</IsReference>
        <IsAssigned>false</IsAssigned>
        <IsSample>false</IsSample>
        <StandardReplicateGroupId />
        <SampleGroupId />
        <ExtCoeff>dsDNA</ExtCoeff>
        <SampleColorIndex>0</SampleColorIndex>
        <Red>0</Red>
        <Green>0</Green>
        <Blue>0</Blue>
        <ExtCoeffManual>false</ExtCoeffManual>
        <EC50Value>0</EC50Value>
        <IsOutlier>false</IsOutlier>
        <ConcDil>0</ConcDil>
        <AvgCalcConc>1763766.88</AvgCalcConc>
        <AvgRawData>1763766.88</AvgRawData>
        <MaxMinDiff>0</MaxMinDiff>
        <StDev>1476490.5</StDev>
        <CVValue>0.8371234</CVValue>
        <SignalBlankRatio>1763766.88</SignalBlankRatio>
        <Volume>0</Volume>
        <SelectState>selected</SelectState>
      </WellDetails>
      <WellDetails>
        <WellLabel>B4</WellLabel>
        <Col>3</Col>
        <Row>1</Row>
        <RunNumber>1</RunNumber>
        <StartTime>
          <anyType xsi:type="xsd:int">0</anyType>
        </StartTime>
        <Result>
          <anyType xsi:type="xsd:float">1595050</anyType>
        </Result>
        <AnalyzedValue>
          <anyType xsi:type="xsd:float">1595050</anyType>
        </AnalyzedValue>
        <IsRatio>false</IsRatio>
        <IsReference>false</IsReference>
        <IsAssigned>false</IsAssigned>
        <IsSample>false</IsSample>
        <StandardReplicateGroupId />
        <SampleGroupId />
        <ExtCoeff>dsDNA</ExtCoeff>
        <SampleColorIndex>0</SampleColorIndex>
        <Red>0</Red>
        <Green>0</Green>
        <Blue>0</Blue>
        <ExtCoeffManual>false</ExtCoeffManual>
        <EC50Value>0</EC50Value>
        <IsOutlier>false</IsOutlier>
        <ConcDil>0</ConcDil>
        <AvgCalcConc>1763766.88</AvgCalcConc>
        <AvgRawData>1763766.88</AvgRawData>
        <MaxMinDiff>0</MaxMinDiff>
        <StDev>1476490.5</StDev>
        <CVValue>0.8371234</CVValue>
        <SignalBlankRatio>1763766.88</SignalBlankRatio>
        <Volume>0</Volume>
        <SelectState>selected</SelectState>
      </WellDetails>
      <WellDetails>
        <WellLabel>B5</WellLabel>
        <Col>4</Col>
        <Row>1</Row>
        <RunNumber>1</RunNumber>
        <StartTime>
          <anyType xsi:type="xsd:int">0</anyType>
        </StartTime>
        <Result>
          <anyType xsi:type="xsd:float">1542360</anyType>
        </Result>
        <AnalyzedValue>
          <anyType xsi:type="xsd:float">1542360</anyType>
        </AnalyzedValue>
        <IsRatio>false</IsRatio>
        <IsReference>false</IsReference>
        <IsAssigned>false</IsAssigned>
        <IsSample>false</IsSample>
        <StandardReplicateGroupId />
        <SampleGroupId />
        <ExtCoeff>dsDNA</ExtCoeff>
        <SampleColorIndex>0</SampleColorIndex>
        <Red>0</Red>
        <Green>0</Green>
        <Blue>0</Blue>
        <ExtCoeffManual>false</ExtCoeffManual>
        <EC50Value>0</EC50Value>
        <IsOutlier>false</IsOutlier>
        <ConcDil>0</ConcDil>
        <AvgCalcConc>1763766.88</AvgCalcConc>
        <AvgRawData>1763766.88</AvgRawData>
        <MaxMinDiff>0</MaxMinDiff>
        <StDev>1476490.5</StDev>
        <CVValue>0.8371234</CVValue>
        <SignalBlankRatio>1763766.88</SignalBlankRatio>
        <Volume>0</Volume>
        <SelectState>selected</SelectState>
      </WellDetails>
      <WellDetails>
        <WellLabel>B6</WellLabel>
        <Col>5</Col>
        <Row>1</Row>
        <RunNumber>1</RunNumber>
        <StartTime>
          <anyType xsi:type="xsd:int">0</anyType>
        </StartTime>
        <Result>
          <anyType xsi:type="xsd:float">1341680</anyType>
        </Result>
        <AnalyzedValue>
          <anyType xsi:type="xsd:float">1341680</anyType>
        </AnalyzedValue>
        <IsRatio>false</IsRatio>
        <IsReference>false</IsReference>
        <IsAssigned>false</IsAssigned>
        <IsSample>false</IsSample>
        <StandardReplicateGroupId />
        <SampleGroupId />
        <ExtCoeff>dsDNA</ExtCoeff>
        <SampleColorIndex>0</SampleColorIndex>
        <Red>0</Red>
        <Green>0</Green>
        <Blue>0</Blue>
        <ExtCoeffManual>false</ExtCoeffManual>
        <EC50Value>0</EC50Value>
        <IsOutlier>false</IsOutlier>
        <ConcDil>0</ConcDil>
        <AvgCalcConc>1763766.88</AvgCalcConc>
        <AvgRawData>1763766.88</AvgRawData>
        <MaxMinDiff>0</MaxMinDiff>
        <StDev>1476490.5</StDev>
        <CVValue>0.8371234</CVValue>
        <SignalBlankRatio>1763766.88</SignalBlankRatio>
        <Volume>0</Volume>
        <SelectState>selected</SelectState>
      </WellDetails>
      <WellDetails>
        <WellLabel>B7</WellLabel>
        <Col>6</Col>
        <Row>1</Row>
        <RunNumber>1</RunNumber>
        <StartTime>
          <anyType xsi:type="xsd:int">0</anyType>
        </StartTime>
        <Result>
          <anyType xsi:type="xsd:float">6336320</anyType>
        </Result>
        <AnalyzedValue>
          <anyType xsi:type="xsd:float">6336320</anyType>
        </AnalyzedValue>
        <IsRatio>false</IsRatio>
        <IsReference>false</IsReference>
        <IsAssigned>false</IsAssigned>
        <IsSample>false</IsSample>
        <StandardReplicateGroupId />
        <SampleGroupId />
        <ExtCoeff>dsDNA</ExtCoeff>
        <SampleColorIndex>0</SampleColorIndex>
        <Red>0</Red>
        <Green>0</Green>
        <Blue>0</Blue>
        <ExtCoeffManual>false</ExtCoeffManual>
        <EC50Value>0</EC50Value>
        <IsOutlier>false</IsOutlier>
        <ConcDil>0</ConcDil>
        <AvgCalcConc>1763766.88</AvgCalcConc>
        <AvgRawData>1763766.88</AvgRawData>
        <MaxMinDiff>0</MaxMinDiff>
        <StDev>1476490.5</StDev>
        <CVValue>0.8371234</CVValue>
        <SignalBlankRatio>1763766.88</SignalBlankRatio>
        <Volume>0</Volume>
        <SelectState>selected</SelectState>
      </WellDetails>
      <WellDetails>
        <WellLabel>B8</WellLabel>
        <Col>7</Col>
        <Row>1</Row>
        <RunNumber>1</RunNumber>
        <StartTime>
          <anyType xsi:type="xsd:int">0</anyType>
        </StartTime>
        <Result>
          <anyType xsi:type="xsd:float">1455790</anyType>
        </Result>
        <AnalyzedValue>
          <anyType xsi:type="xsd:float">1455790</anyType>
        </AnalyzedValue>
        <IsRatio>false</IsRatio>
        <IsReference>false</IsReference>
        <IsAssigned>false</IsAssigned>
        <IsSample>false</IsSample>
        <StandardReplicateGroupId />
        <SampleGroupId />
        <ExtCoeff>dsDNA</ExtCoeff>
        <SampleColorIndex>0</SampleColorIndex>
        <Red>0</Red>
        <Green>0</Green>
        <Blue>0</Blue>
        <ExtCoeffManual>false</ExtCoeffManual>
        <EC50Value>0</EC50Value>
        <IsOutlier>false</IsOutlier>
        <ConcDil>0</ConcDil>
        <AvgCalcConc>1763766.88</AvgCalcConc>
        <AvgRawData>1763766.88</AvgRawData>
        <MaxMinDiff>0</MaxMinDiff>
        <StDev>1476490.5</StDev>
        <CVValue>0.8371234</CVValue>
        <SignalBlankRatio>1763766.88</SignalBlankRatio>
        <Volume>0</Volume>
        <SelectState>selected</SelectState>
      </WellDetails>
      <WellDetails>
        <WellLabel>B9</WellLabel>
        <Col>8</Col>
        <Row>1</Row>
        <RunNumber>1</RunNumber>
        <StartTime>
          <anyType xsi:type="xsd:int">0</anyType>
        </StartTime>
        <Result>
          <anyType xsi:type="xsd:float">2141360</anyType>
        </Result>
        <AnalyzedValue>
          <anyType xsi:type="xsd:float">2141360</anyType>
        </AnalyzedValue>
        <IsRatio>false</IsRatio>
        <IsReference>false</IsReference>
        <IsAssigned>false</IsAssigned>
        <IsSample>false</IsSample>
        <StandardReplicateGroupId />
        <SampleGroupId />
        <ExtCoeff>dsDNA</ExtCoeff>
        <SampleColorIndex>0</SampleColorIndex>
        <Red>0</Red>
        <Green>0</Green>
        <Blue>0</Blue>
        <ExtCoeffManual>false</ExtCoeffManual>
        <EC50Value>0</EC50Value>
        <IsOutlier>false</IsOutlier>
        <ConcDil>0</ConcDil>
        <AvgCalcConc>1763766.88</AvgCalcConc>
        <AvgRawData>1763766.88</AvgRawData>
        <MaxMinDiff>0</MaxMinDiff>
        <StDev>1476490.5</StDev>
        <CVValue>0.8371234</CVValue>
        <SignalBlankRatio>1763766.88</SignalBlankRatio>
        <Volume>0</Volume>
        <SelectState>selected</SelectState>
      </WellDetails>
      <WellDetails>
        <WellLabel>B10</WellLabel>
        <Col>9</Col>
        <Row>1</Row>
        <RunNumber>1</RunNumber>
        <StartTime>
          <anyType xsi:type="xsd:int">0</anyType>
        </StartTime>
        <Result>
          <anyType xsi:type="xsd:float">2713860</anyType>
        </Result>
        <AnalyzedValue>
          <anyType xsi:type="xsd:float">2713860</anyType>
        </AnalyzedValue>
        <IsRatio>false</IsRatio>
        <IsReference>false</IsReference>
        <IsAssigned>false</IsAssigned>
        <IsSample>false</IsSample>
        <StandardReplicateGroupId />
        <SampleGroupId />
        <ExtCoeff>dsDNA</ExtCoeff>
        <SampleColorIndex>0</SampleColorIndex>
        <Red>0</Red>
        <Green>0</Green>
        <Blue>0</Blue>
        <ExtCoeffManual>false</ExtCoeffManual>
        <EC50Value>0</EC50Value>
        <IsOutlier>false</IsOutlier>
        <ConcDil>0</ConcDil>
        <AvgCalcConc>1763766.88</AvgCalcConc>
        <AvgRawData>1763766.88</AvgRawData>
        <MaxMinDiff>0</MaxMinDiff>
        <StDev>1476490.5</StDev>
        <CVValue>0.8371234</CVValue>
        <SignalBlankRatio>1763766.88</SignalBlankRatio>
        <Volume>0</Volume>
        <SelectState>selected</SelectState>
      </WellDetails>
      <WellDetails>
        <WellLabel>B11</WellLabel>
        <Col>10</Col>
        <Row>1</Row>
        <RunNumber>1</RunNumber>
        <StartTime>
          <anyType xsi:type="xsd:int">0</anyType>
        </StartTime>
        <Result>
          <anyType xsi:type="xsd:float">1585410</anyType>
        </Result>
        <AnalyzedValue>
          <anyType xsi:type="xsd:float">1585410</anyType>
        </AnalyzedValue>
        <IsRatio>false</IsRatio>
        <IsReference>false</IsReference>
        <IsAssigned>false</IsAssigned>
        <IsSample>false</IsSample>
        <StandardReplicateGroupId />
        <SampleGroupId />
        <ExtCoeff>dsDNA</ExtCoeff>
        <SampleColorIndex>0</SampleColorIndex>
        <Red>0</Red>
        <Green>0</Green>
        <Blue>0</Blue>
        <ExtCoeffManual>false</ExtCoeffManual>
        <EC50Value>0</EC50Value>
        <IsOutlier>false</IsOutlier>
        <ConcDil>0</ConcDil>
        <AvgCalcConc>1763766.88</AvgCalcConc>
        <AvgRawData>1763766.88</AvgRawData>
        <MaxMinDiff>0</MaxMinDiff>
        <StDev>1476490.5</StDev>
        <CVValue>0.8371234</CVValue>
        <SignalBlankRatio>1763766.88</SignalBlankRatio>
        <Volume>0</Volume>
        <SelectState>selected</SelectState>
      </WellDetails>
      <WellDetails>
        <WellLabel>B12</WellLabel>
        <Col>11</Col>
        <Row>1</Row>
        <RunNumber>1</RunNumber>
        <StartTime>
          <anyType xsi:type="xsd:int">0</anyType>
        </StartTime>
        <Result>
          <anyType xsi:type="xsd:float">1307620</anyType>
        </Result>
        <AnalyzedValue>
          <anyType xsi:type="xsd:float">1307620</anyType>
        </AnalyzedValue>
        <IsRatio>false</IsRatio>
        <IsReference>false</IsReference>
        <IsAssigned>false</IsAssigned>
        <IsSample>false</IsSample>
        <StandardReplicateGroupId />
        <SampleGroupId />
        <ExtCoeff>dsDNA</ExtCoeff>
        <SampleColorIndex>0</SampleColorIndex>
        <Red>0</Red>
        <Green>0</Green>
        <Blue>0</Blue>
        <ExtCoeffManual>false</ExtCoeffManual>
        <EC50Value>0</EC50Value>
        <IsOutlier>false</IsOutlier>
        <ConcDil>0</ConcDil>
        <AvgCalcConc>1763766.88</AvgCalcConc>
        <AvgRawData>1763766.88</AvgRawData>
        <MaxMinDiff>0</MaxMinDiff>
        <StDev>1476490.5</StDev>
        <CVValue>0.8371234</CVValue>
        <SignalBlankRatio>1763766.88</SignalBlankRatio>
        <Volume>0</Volume>
        <SelectState>selected</SelectState>
      </WellDetails>
      <WellDetails>
        <WellLabel>C1</WellLabel>
        <Col>0</Col>
        <Row>2</Row>
        <RunNumber>1</RunNumber>
        <StartTime>
          <anyType xsi:type="xsd:int">0</anyType>
        </StartTime>
        <Result>
          <anyType xsi:type="xsd:float">1109230</anyType>
        </Result>
        <AnalyzedValue>
          <anyType xsi:type="xsd:float">1109230</anyType>
        </AnalyzedValue>
        <IsRatio>false</IsRatio>
        <IsReference>false</IsReference>
        <IsAssigned>false</IsAssigned>
        <IsSample>false</IsSample>
        <StandardReplicateGroupId />
        <SampleGroupId />
        <ExtCoeff>dsDNA</ExtCoeff>
        <SampleColorIndex>0</SampleColorIndex>
        <Red>0</Red>
        <Green>0</Green>
        <Blue>0</Blue>
        <ExtCoeffManual>false</ExtCoeffManual>
        <EC50Value>0</EC50Value>
        <IsOutlier>false</IsOutlier>
        <ConcDil>0</ConcDil>
        <AvgCalcConc>1763766.88</AvgCalcConc>
        <AvgRawData>1763766.88</AvgRawData>
        <MaxMinDiff>0</MaxMinDiff>
        <StDev>1476490.5</StDev>
        <CVValue>0.8371234</CVValue>
        <SignalBlankRatio>1763766.88</SignalBlankRatio>
        <Volume>0</Volume>
        <SelectState>selected</SelectState>
      </WellDetails>
      <WellDetails>
        <WellLabel>C2</WellLabel>
        <Col>1</Col>
        <Row>2</Row>
        <RunNumber>1</RunNumber>
        <StartTime>
          <anyType xsi:type="xsd:int">0</anyType>
        </StartTime>
        <Result>
          <anyType xsi:type="xsd:float">1020990</anyType>
        </Result>
        <AnalyzedValue>
          <anyType xsi:type="xsd:float">1020990</anyType>
        </AnalyzedValue>
        <IsRatio>false</IsRatio>
        <IsReference>false</IsReference>
        <IsAssigned>false</IsAssigned>
        <IsSample>false</IsSample>
        <StandardReplicateGroupId />
        <SampleGroupId />
        <ExtCoeff>dsDNA</ExtCoeff>
        <SampleColorIndex>0</SampleColorIndex>
        <Red>0</Red>
        <Green>0</Green>
        <Blue>0</Blue>
        <ExtCoeffManual>false</ExtCoeffManual>
        <EC50Value>0</EC50Value>
        <IsOutlier>false</IsOutlier>
        <ConcDil>0</ConcDil>
        <AvgCalcConc>1763766.88</AvgCalcConc>
        <AvgRawData>1763766.88</AvgRawData>
        <MaxMinDiff>0</MaxMinDiff>
        <StDev>1476490.5</StDev>
        <CVValue>0.8371234</CVValue>
        <SignalBlankRatio>1763766.88</SignalBlankRatio>
        <Volume>0</Volume>
        <SelectState>selected</SelectState>
      </WellDetails>
      <WellDetails>
        <WellLabel>C3</WellLabel>
        <Col>2</Col>
        <Row>2</Row>
        <RunNumber>1</RunNumber>
        <StartTime>
          <anyType xsi:type="xsd:int">0</anyType>
        </StartTime>
        <Result>
          <anyType xsi:type="xsd:float">1534540</anyType>
        </Result>
        <AnalyzedValue>
          <anyType xsi:type="xsd:float">1534540</anyType>
        </AnalyzedValue>
        <IsRatio>false</IsRatio>
        <IsReference>false</IsReference>
        <IsAssigned>false</IsAssigned>
        <IsSample>false</IsSample>
        <StandardReplicateGroupId />
        <SampleGroupId />
        <ExtCoeff>dsDNA</ExtCoeff>
        <SampleColorIndex>0</SampleColorIndex>
        <Red>0</Red>
        <Green>0</Green>
        <Blue>0</Blue>
        <ExtCoeffManual>false</ExtCoeffManual>
        <EC50Value>0</EC50Value>
        <IsOutlier>false</IsOutlier>
        <ConcDil>0</ConcDil>
        <AvgCalcConc>1763766.88</AvgCalcConc>
        <AvgRawData>1763766.88</AvgRawData>
        <MaxMinDiff>0</MaxMinDiff>
        <StDev>1476490.5</StDev>
        <CVValue>0.8371234</CVValue>
        <SignalBlankRatio>1763766.88</SignalBlankRatio>
        <Volume>0</Volume>
        <SelectState>selected</SelectState>
      </WellDetails>
      <WellDetails>
        <WellLabel>C4</WellLabel>
        <Col>3</Col>
        <Row>2</Row>
        <RunNumber>1</RunNumber>
        <StartTime>
          <anyType xsi:type="xsd:int">0</anyType>
        </StartTime>
        <Result>
          <anyType xsi:type="xsd:float">1115220</anyType>
        </Result>
        <AnalyzedValue>
          <anyType xsi:type="xsd:float">1115220</anyType>
        </AnalyzedValue>
        <IsRatio>false</IsRatio>
        <IsReference>false</IsReference>
        <IsAssigned>false</IsAssigned>
        <IsSample>false</IsSample>
        <StandardReplicateGroupId />
        <SampleGroupId />
        <ExtCoeff>dsDNA</ExtCoeff>
        <SampleColorIndex>0</SampleColorIndex>
        <Red>0</Red>
        <Green>0</Green>
        <Blue>0</Blue>
        <ExtCoeffManual>false</ExtCoeffManual>
        <EC50Value>0</EC50Value>
        <IsOutlier>false</IsOutlier>
        <ConcDil>0</ConcDil>
        <AvgCalcConc>1763766.88</AvgCalcConc>
        <AvgRawData>1763766.88</AvgRawData>
        <MaxMinDiff>0</MaxMinDiff>
        <StDev>1476490.5</StDev>
        <CVValue>0.8371234</CVValue>
        <SignalBlankRatio>1763766.88</SignalBlankRatio>
        <Volume>0</Volume>
        <SelectState>selected</SelectState>
      </WellDetails>
      <WellDetails>
        <WellLabel>C5</WellLabel>
        <Col>4</Col>
        <Row>2</Row>
        <RunNumber>1</RunNumber>
        <StartTime>
          <anyType xsi:type="xsd:int">0</anyType>
        </StartTime>
        <Result>
          <anyType xsi:type="xsd:float">2030180</anyType>
        </Result>
        <AnalyzedValue>
          <anyType xsi:type="xsd:float">2030180</anyType>
        </AnalyzedValue>
        <IsRatio>false</IsRatio>
        <IsReference>false</IsReference>
        <IsAssigned>false</IsAssigned>
        <IsSample>false</IsSample>
        <StandardReplicateGroupId />
        <SampleGroupId />
        <ExtCoeff>dsDNA</ExtCoeff>
        <SampleColorIndex>0</SampleColorIndex>
        <Red>0</Red>
        <Green>0</Green>
        <Blue>0</Blue>
        <ExtCoeffManual>false</ExtCoeffManual>
        <EC50Value>0</EC50Value>
        <IsOutlier>false</IsOutlier>
        <ConcDil>0</ConcDil>
        <AvgCalcConc>1763766.88</AvgCalcConc>
        <AvgRawData>1763766.88</AvgRawData>
        <MaxMinDiff>0</MaxMinDiff>
        <StDev>1476490.5</StDev>
        <CVValue>0.8371234</CVValue>
        <SignalBlankRatio>1763766.88</SignalBlankRatio>
        <Volume>0</Volume>
        <SelectState>selected</SelectState>
      </WellDetails>
      <WellDetails>
        <WellLabel>C6</WellLabel>
        <Col>5</Col>
        <Row>2</Row>
        <RunNumber>1</RunNumber>
        <StartTime>
          <anyType xsi:type="xsd:int">0</anyType>
        </StartTime>
        <Result>
          <anyType xsi:type="xsd:float">2538330</anyType>
        </Result>
        <AnalyzedValue>
          <anyType xsi:type="xsd:float">2538330</anyType>
        </AnalyzedValue>
        <IsRatio>false</IsRatio>
        <IsReference>false</IsReference>
        <IsAssigned>false</IsAssigned>
        <IsSample>false</IsSample>
        <StandardReplicateGroupId />
        <SampleGroupId />
        <ExtCoeff>dsDNA</ExtCoeff>
        <SampleColorIndex>0</SampleColorIndex>
        <Red>0</Red>
        <Green>0</Green>
        <Blue>0</Blue>
        <ExtCoeffManual>false</ExtCoeffManual>
        <EC50Value>0</EC50Value>
        <IsOutlier>false</IsOutlier>
        <ConcDil>0</ConcDil>
        <AvgCalcConc>1763766.88</AvgCalcConc>
        <AvgRawData>1763766.88</AvgRawData>
        <MaxMinDiff>0</MaxMinDiff>
        <StDev>1476490.5</StDev>
        <CVValue>0.8371234</CVValue>
        <SignalBlankRatio>1763766.88</SignalBlankRatio>
        <Volume>0</Volume>
        <SelectState>selected</SelectState>
      </WellDetails>
      <WellDetails>
        <WellLabel>C7</WellLabel>
        <Col>6</Col>
        <Row>2</Row>
        <RunNumber>1</RunNumber>
        <StartTime>
          <anyType xsi:type="xsd:int">0</anyType>
        </StartTime>
        <Result>
          <anyType xsi:type="xsd:float">1534440</anyType>
        </Result>
        <AnalyzedValue>
          <anyType xsi:type="xsd:float">1534440</anyType>
        </AnalyzedValue>
        <IsRatio>false</IsRatio>
        <IsReference>false</IsReference>
        <IsAssigned>false</IsAssigned>
        <IsSample>false</IsSample>
        <StandardReplicateGroupId />
        <SampleGroupId />
        <ExtCoeff>dsDNA</ExtCoeff>
        <SampleColorIndex>0</SampleColorIndex>
        <Red>0</Red>
        <Green>0</Green>
        <Blue>0</Blue>
        <ExtCoeffManual>false</ExtCoeffManual>
        <EC50Value>0</EC50Value>
        <IsOutlier>false</IsOutlier>
        <ConcDil>0</ConcDil>
        <AvgCalcConc>1763766.88</AvgCalcConc>
        <AvgRawData>1763766.88</AvgRawData>
        <MaxMinDiff>0</MaxMinDiff>
        <StDev>1476490.5</StDev>
        <CVValue>0.8371234</CVValue>
        <SignalBlankRatio>1763766.88</SignalBlankRatio>
        <Volume>0</Volume>
        <SelectState>selected</SelectState>
      </WellDetails>
      <WellDetails>
        <WellLabel>C8</WellLabel>
        <Col>7</Col>
        <Row>2</Row>
        <RunNumber>1</RunNumber>
        <StartTime>
          <anyType xsi:type="xsd:int">0</anyType>
        </StartTime>
        <Result>
          <anyType xsi:type="xsd:float">919776</anyType>
        </Result>
        <AnalyzedValue>
          <anyType xsi:type="xsd:float">919776</anyType>
        </AnalyzedValue>
        <IsRatio>false</IsRatio>
        <IsReference>false</IsReference>
        <IsAssigned>false</IsAssigned>
        <IsSample>false</IsSample>
        <StandardReplicateGroupId />
        <SampleGroupId />
        <ExtCoeff>dsDNA</ExtCoeff>
        <SampleColorIndex>0</SampleColorIndex>
        <Red>0</Red>
        <Green>0</Green>
        <Blue>0</Blue>
        <ExtCoeffManual>false</ExtCoeffManual>
        <EC50Value>0</EC50Value>
        <IsOutlier>false</IsOutlier>
        <ConcDil>0</ConcDil>
        <AvgCalcConc>1763766.88</AvgCalcConc>
        <AvgRawData>1763766.88</AvgRawData>
        <MaxMinDiff>0</MaxMinDiff>
        <StDev>1476490.5</StDev>
        <CVValue>0.8371234</CVValue>
        <SignalBlankRatio>1763766.88</SignalBlankRatio>
        <Volume>0</Volume>
        <SelectState>selected</SelectState>
      </WellDetails>
      <WellDetails>
        <WellLabel>C9</WellLabel>
        <Col>8</Col>
        <Row>2</Row>
        <RunNumber>1</RunNumber>
        <StartTime>
          <anyType xsi:type="xsd:int">0</anyType>
        </StartTime>
        <Result>
          <anyType xsi:type="xsd:float">1614190</anyType>
        </Result>
        <AnalyzedValue>
          <anyType xsi:type="xsd:float">1614190</anyType>
        </AnalyzedValue>
        <IsRatio>false</IsRatio>
        <IsReference>false</IsReference>
        <IsAssigned>false</IsAssigned>
        <IsSample>false</IsSample>
        <StandardReplicateGroupId />
        <SampleGroupId />
        <ExtCoeff>dsDNA</ExtCoeff>
        <SampleColorIndex>0</SampleColorIndex>
        <Red>0</Red>
        <Green>0</Green>
        <Blue>0</Blue>
        <ExtCoeffManual>false</ExtCoeffManual>
        <EC50Value>0</EC50Value>
        <IsOutlier>false</IsOutlier>
        <ConcDil>0</ConcDil>
        <AvgCalcConc>1763766.88</AvgCalcConc>
        <AvgRawData>1763766.88</AvgRawData>
        <MaxMinDiff>0</MaxMinDiff>
        <StDev>1476490.5</StDev>
        <CVValue>0.8371234</CVValue>
        <SignalBlankRatio>1763766.88</SignalBlankRatio>
        <Volume>0</Volume>
        <SelectState>selected</SelectState>
      </WellDetails>
      <WellDetails>
        <WellLabel>C10</WellLabel>
        <Col>9</Col>
        <Row>2</Row>
        <RunNumber>1</RunNumber>
        <StartTime>
          <anyType xsi:type="xsd:int">0</anyType>
        </StartTime>
        <Result>
          <anyType xsi:type="xsd:float">1630810</anyType>
        </Result>
        <AnalyzedValue>
          <anyType xsi:type="xsd:float">1630810</anyType>
        </AnalyzedValue>
        <IsRatio>false</IsRatio>
        <IsReference>false</IsReference>
        <IsAssigned>false</IsAssigned>
        <IsSample>false</IsSample>
        <StandardReplicateGroupId />
        <SampleGroupId />
        <ExtCoeff>dsDNA</ExtCoeff>
        <SampleColorIndex>0</SampleColorIndex>
        <Red>0</Red>
        <Green>0</Green>
        <Blue>0</Blue>
        <ExtCoeffManual>false</ExtCoeffManual>
        <EC50Value>0</EC50Value>
        <IsOutlier>false</IsOutlier>
        <ConcDil>0</ConcDil>
        <AvgCalcConc>1763766.88</AvgCalcConc>
        <AvgRawData>1763766.88</AvgRawData>
        <MaxMinDiff>0</MaxMinDiff>
        <StDev>1476490.5</StDev>
        <CVValue>0.8371234</CVValue>
        <SignalBlankRatio>1763766.88</SignalBlankRatio>
        <Volume>0</Volume>
        <SelectState>selected</SelectState>
      </WellDetails>
      <WellDetails>
        <WellLabel>C11</WellLabel>
        <Col>10</Col>
        <Row>2</Row>
        <RunNumber>1</RunNumber>
        <StartTime>
          <anyType xsi:type="xsd:int">0</anyType>
        </StartTime>
        <Result>
          <anyType xsi:type="xsd:float">1832080</anyType>
        </Result>
        <AnalyzedValue>
          <anyType xsi:type="xsd:float">1832080</anyType>
        </AnalyzedValue>
        <IsRatio>false</IsRatio>
        <IsReference>false</IsReference>
        <IsAssigned>false</IsAssigned>
        <IsSample>false</IsSample>
        <StandardReplicateGroupId />
        <SampleGroupId />
        <ExtCoeff>dsDNA</ExtCoeff>
        <SampleColorIndex>0</SampleColorIndex>
        <Red>0</Red>
        <Green>0</Green>
        <Blue>0</Blue>
        <ExtCoeffManual>false</ExtCoeffManual>
        <EC50Value>0</EC50Value>
        <IsOutlier>false</IsOutlier>
        <ConcDil>0</ConcDil>
        <AvgCalcConc>1763766.88</AvgCalcConc>
        <AvgRawData>1763766.88</AvgRawData>
        <MaxMinDiff>0</MaxMinDiff>
        <StDev>1476490.5</StDev>
        <CVValue>0.8371234</CVValue>
        <SignalBlankRatio>1763766.88</SignalBlankRatio>
        <Volume>0</Volume>
        <SelectState>selected</SelectState>
      </WellDetails>
      <WellDetails>
        <WellLabel>C12</WellLabel>
        <Col>11</Col>
        <Row>2</Row>
        <RunNumber>1</RunNumber>
        <StartTime>
          <anyType xsi:type="xsd:int">0</anyType>
        </StartTime>
        <Result>
          <anyType xsi:type="xsd:float">1440170</anyType>
        </Result>
        <AnalyzedValue>
          <anyType xsi:type="xsd:float">1440170</anyType>
        </AnalyzedValue>
        <IsRatio>false</IsRatio>
        <IsReference>false</IsReference>
        <IsAssigned>false</IsAssigned>
        <IsSample>false</IsSample>
        <StandardReplicateGroupId />
        <SampleGroupId />
        <ExtCoeff>dsDNA</ExtCoeff>
        <SampleColorIndex>0</SampleColorIndex>
        <Red>0</Red>
        <Green>0</Green>
        <Blue>0</Blue>
        <ExtCoeffManual>false</ExtCoeffManual>
        <EC50Value>0</EC50Value>
        <IsOutlier>false</IsOutlier>
        <ConcDil>0</ConcDil>
        <AvgCalcConc>1763766.88</AvgCalcConc>
        <AvgRawData>1763766.88</AvgRawData>
        <MaxMinDiff>0</MaxMinDiff>
        <StDev>1476490.5</StDev>
        <CVValue>0.8371234</CVValue>
        <SignalBlankRatio>1763766.88</SignalBlankRatio>
        <Volume>0</Volume>
        <SelectState>selected</SelectState>
      </WellDetails>
      <WellDetails>
        <WellLabel>D1</WellLabel>
        <Col>0</Col>
        <Row>3</Row>
        <RunNumber>1</RunNumber>
        <StartTime>
          <anyType xsi:type="xsd:int">0</anyType>
        </StartTime>
        <Result>
          <anyType xsi:type="xsd:float">927157</anyType>
        </Result>
        <AnalyzedValue>
          <anyType xsi:type="xsd:float">927157</anyType>
        </AnalyzedValue>
        <IsRatio>false</IsRatio>
        <IsReference>false</IsReference>
        <IsAssigned>false</IsAssigned>
        <IsSample>false</IsSample>
        <StandardReplicateGroupId />
        <SampleGroupId />
        <ExtCoeff>dsDNA</ExtCoeff>
        <SampleColorIndex>0</SampleColorIndex>
        <Red>0</Red>
        <Green>0</Green>
        <Blue>0</Blue>
        <ExtCoeffManual>false</ExtCoeffManual>
        <EC50Value>0</EC50Value>
        <IsOutlier>false</IsOutlier>
        <ConcDil>0</ConcDil>
        <AvgCalcConc>1763766.88</AvgCalcConc>
        <AvgRawData>1763766.88</AvgRawData>
        <MaxMinDiff>0</MaxMinDiff>
        <StDev>1476490.5</StDev>
        <CVValue>0.8371234</CVValue>
        <SignalBlankRatio>1763766.88</SignalBlankRatio>
        <Volume>0</Volume>
        <SelectState>selected</SelectState>
      </WellDetails>
      <WellDetails>
        <WellLabel>D2</WellLabel>
        <Col>1</Col>
        <Row>3</Row>
        <RunNumber>1</RunNumber>
        <StartTime>
          <anyType xsi:type="xsd:int">0</anyType>
        </StartTime>
        <Result>
          <anyType xsi:type="xsd:float">1193720</anyType>
        </Result>
        <AnalyzedValue>
          <anyType xsi:type="xsd:float">1193720</anyType>
        </AnalyzedValue>
        <IsRatio>false</IsRatio>
        <IsReference>false</IsReference>
        <IsAssigned>false</IsAssigned>
        <IsSample>false</IsSample>
        <StandardReplicateGroupId />
        <SampleGroupId />
        <ExtCoeff>dsDNA</ExtCoeff>
        <SampleColorIndex>0</SampleColorIndex>
        <Red>0</Red>
        <Green>0</Green>
        <Blue>0</Blue>
        <ExtCoeffManual>false</ExtCoeffManual>
        <EC50Value>0</EC50Value>
        <IsOutlier>false</IsOutlier>
        <ConcDil>0</ConcDil>
        <AvgCalcConc>1763766.88</AvgCalcConc>
        <AvgRawData>1763766.88</AvgRawData>
        <MaxMinDiff>0</MaxMinDiff>
        <StDev>1476490.5</StDev>
        <CVValue>0.8371234</CVValue>
        <SignalBlankRatio>1763766.88</SignalBlankRatio>
        <Volume>0</Volume>
        <SelectState>selected</SelectState>
      </WellDetails>
      <WellDetails>
        <WellLabel>D3</WellLabel>
        <Col>2</Col>
        <Row>3</Row>
        <RunNumber>1</RunNumber>
        <StartTime>
          <anyType xsi:type="xsd:int">0</anyType>
        </StartTime>
        <Result>
          <anyType xsi:type="xsd:float">1362830</anyType>
        </Result>
        <AnalyzedValue>
          <anyType xsi:type="xsd:float">1362830</anyType>
        </AnalyzedValue>
        <IsRatio>false</IsRatio>
        <IsReference>false</IsReference>
        <IsAssigned>false</IsAssigned>
        <IsSample>false</IsSample>
        <StandardReplicateGroupId />
        <SampleGroupId />
        <ExtCoeff>dsDNA</ExtCoeff>
        <SampleColorIndex>0</SampleColorIndex>
        <Red>0</Red>
        <Green>0</Green>
        <Blue>0</Blue>
        <ExtCoeffManual>false</ExtCoeffManual>
        <EC50Value>0</EC50Value>
        <IsOutlier>false</IsOutlier>
        <ConcDil>0</ConcDil>
        <AvgCalcConc>1763766.88</AvgCalcConc>
        <AvgRawData>1763766.88</AvgRawData>
        <MaxMinDiff>0</MaxMinDiff>
        <StDev>1476490.5</StDev>
        <CVValue>0.8371234</CVValue>
        <SignalBlankRatio>1763766.88</SignalBlankRatio>
        <Volume>0</Volume>
        <SelectState>selected</SelectState>
      </WellDetails>
      <WellDetails>
        <WellLabel>D4</WellLabel>
        <Col>3</Col>
        <Row>3</Row>
        <RunNumber>1</RunNumber>
        <StartTime>
          <anyType xsi:type="xsd:int">0</anyType>
        </StartTime>
        <Result>
          <anyType xsi:type="xsd:float">1573530</anyType>
        </Result>
        <AnalyzedValue>
          <anyType xsi:type="xsd:float">1573530</anyType>
        </AnalyzedValue>
        <IsRatio>false</IsRatio>
        <IsReference>false</IsReference>
        <IsAssigned>false</IsAssigned>
        <IsSample>false</IsSample>
        <StandardReplicateGroupId />
        <SampleGroupId />
        <ExtCoeff>dsDNA</ExtCoeff>
        <SampleColorIndex>0</SampleColorIndex>
        <Red>0</Red>
        <Green>0</Green>
        <Blue>0</Blue>
        <ExtCoeffManual>false</ExtCoeffManual>
        <EC50Value>0</EC50Value>
        <IsOutlier>false</IsOutlier>
        <ConcDil>0</ConcDil>
        <AvgCalcConc>1763766.88</AvgCalcConc>
        <AvgRawData>1763766.88</AvgRawData>
        <MaxMinDiff>0</MaxMinDiff>
        <StDev>1476490.5</StDev>
        <CVValue>0.8371234</CVValue>
        <SignalBlankRatio>1763766.88</SignalBlankRatio>
        <Volume>0</Volume>
        <SelectState>selected</SelectState>
      </WellDetails>
      <WellDetails>
        <WellLabel>D5</WellLabel>
        <Col>4</Col>
        <Row>3</Row>
        <RunNumber>1</RunNumber>
        <StartTime>
          <anyType xsi:type="xsd:int">0</anyType>
        </StartTime>
        <Result>
          <anyType xsi:type="xsd:float">8235660</anyType>
        </Result>
        <AnalyzedValue>
          <anyType xsi:type="xsd:float">8235660</anyType>
        </AnalyzedValue>
        <IsRatio>false</IsRatio>
        <IsReference>false</IsReference>
        <IsAssigned>false</IsAssigned>
        <IsSample>false</IsSample>
        <StandardReplicateGroupId />
        <SampleGroupId />
        <ExtCoeff>dsDNA</ExtCoeff>
        <SampleColorIndex>0</SampleColorIndex>
        <Red>0</Red>
        <Green>0</Green>
        <Blue>0</Blue>
        <ExtCoeffManual>false</ExtCoeffManual>
        <EC50Value>0</EC50Value>
        <IsOutlier>false</IsOutlier>
        <ConcDil>0</ConcDil>
        <AvgCalcConc>1763766.88</AvgCalcConc>
        <AvgRawData>1763766.88</AvgRawData>
        <MaxMinDiff>0</MaxMinDiff>
        <StDev>1476490.5</StDev>
        <CVValue>0.8371234</CVValue>
        <SignalBlankRatio>1763766.88</SignalBlankRatio>
        <Volume>0</Volume>
        <SelectState>selected</SelectState>
      </WellDetails>
      <WellDetails>
        <WellLabel>D6</WellLabel>
        <Col>5</Col>
        <Row>3</Row>
        <RunNumber>1</RunNumber>
        <StartTime>
          <anyType xsi:type="xsd:int">0</anyType>
        </StartTime>
        <Result>
          <anyType xsi:type="xsd:float">1705310</anyType>
        </Result>
        <AnalyzedValue>
          <anyType xsi:type="xsd:float">1705310</anyType>
        </AnalyzedValue>
        <IsRatio>false</IsRatio>
        <IsReference>false</IsReference>
        <IsAssigned>false</IsAssigned>
        <IsSample>false</IsSample>
        <StandardReplicateGroupId />
        <SampleGroupId />
        <ExtCoeff>dsDNA</ExtCoeff>
        <SampleColorIndex>0</SampleColorIndex>
        <Red>0</Red>
        <Green>0</Green>
        <Blue>0</Blue>
        <ExtCoeffManual>false</ExtCoeffManual>
        <EC50Value>0</EC50Value>
        <IsOutlier>false</IsOutlier>
        <ConcDil>0</ConcDil>
        <AvgCalcConc>1763766.88</AvgCalcConc>
        <AvgRawData>1763766.88</AvgRawData>
        <MaxMinDiff>0</MaxMinDiff>
        <StDev>1476490.5</StDev>
        <CVValue>0.8371234</CVValue>
        <SignalBlankRatio>1763766.88</SignalBlankRatio>
        <Volume>0</Volume>
        <SelectState>selected</SelectState>
      </WellDetails>
      <WellDetails>
        <WellLabel>D7</WellLabel>
        <Col>6</Col>
        <Row>3</Row>
        <RunNumber>1</RunNumber>
        <StartTime>
          <anyType xsi:type="xsd:int">0</anyType>
        </StartTime>
        <Result>
          <anyType xsi:type="xsd:float">1583910</anyType>
        </Result>
        <AnalyzedValue>
          <anyType xsi:type="xsd:float">1583910</anyType>
        </AnalyzedValue>
        <IsRatio>false</IsRatio>
        <IsReference>false</IsReference>
        <IsAssigned>false</IsAssigned>
        <IsSample>false</IsSample>
        <StandardReplicateGroupId />
        <SampleGroupId />
        <ExtCoeff>dsDNA</ExtCoeff>
        <SampleColorIndex>0</SampleColorIndex>
        <Red>0</Red>
        <Green>0</Green>
        <Blue>0</Blue>
        <ExtCoeffManual>false</ExtCoeffManual>
        <EC50Value>0</EC50Value>
        <IsOutlier>false</IsOutlier>
        <ConcDil>0</ConcDil>
        <AvgCalcConc>1763766.88</AvgCalcConc>
        <AvgRawData>1763766.88</AvgRawData>
        <MaxMinDiff>0</MaxMinDiff>
        <StDev>1476490.5</StDev>
        <CVValue>0.8371234</CVValue>
        <SignalBlankRatio>1763766.88</SignalBlankRatio>
        <Volume>0</Volume>
        <SelectState>selected</SelectState>
      </WellDetails>
      <WellDetails>
        <WellLabel>D8</WellLabel>
        <Col>7</Col>
        <Row>3</Row>
        <RunNumber>1</RunNumber>
        <StartTime>
          <anyType xsi:type="xsd:int">0</anyType>
        </StartTime>
        <Result>
          <anyType xsi:type="xsd:float">1280950</anyType>
        </Result>
        <AnalyzedValue>
          <anyType xsi:type="xsd:float">1280950</anyType>
        </AnalyzedValue>
        <IsRatio>false</IsRatio>
        <IsReference>false</IsReference>
        <IsAssigned>false</IsAssigned>
        <IsSample>false</IsSample>
        <StandardReplicateGroupId />
        <SampleGroupId />
        <ExtCoeff>dsDNA</ExtCoeff>
        <SampleColorIndex>0</SampleColorIndex>
        <Red>0</Red>
        <Green>0</Green>
        <Blue>0</Blue>
        <ExtCoeffManual>false</ExtCoeffManual>
        <EC50Value>0</EC50Value>
        <IsOutlier>false</IsOutlier>
        <ConcDil>0</ConcDil>
        <AvgCalcConc>1763766.88</AvgCalcConc>
        <AvgRawData>1763766.88</AvgRawData>
        <MaxMinDiff>0</MaxMinDiff>
        <StDev>1476490.5</StDev>
        <CVValue>0.8371234</CVValue>
        <SignalBlankRatio>1763766.88</SignalBlankRatio>
        <Volume>0</Volume>
        <SelectState>selected</SelectState>
      </WellDetails>
      <WellDetails>
        <WellLabel>D9</WellLabel>
        <Col>8</Col>
        <Row>3</Row>
        <RunNumber>1</RunNumber>
        <StartTime>
          <anyType xsi:type="xsd:int">0</anyType>
        </StartTime>
        <Result>
          <anyType xsi:type="xsd:float">1443160</anyType>
        </Result>
        <AnalyzedValue>
          <anyType xsi:type="xsd:float">1443160</anyType>
        </AnalyzedValue>
        <IsRatio>false</IsRatio>
        <IsReference>false</IsReference>
        <IsAssigned>false</IsAssigned>
        <IsSample>false</IsSample>
        <StandardReplicateGroupId />
        <SampleGroupId />
        <ExtCoeff>dsDNA</ExtCoeff>
        <SampleColorIndex>0</SampleColorIndex>
        <Red>0</Red>
        <Green>0</Green>
        <Blue>0</Blue>
        <ExtCoeffManual>false</ExtCoeffManual>
        <EC50Value>0</EC50Value>
        <IsOutlier>false</IsOutlier>
        <ConcDil>0</ConcDil>
        <AvgCalcConc>1763766.88</AvgCalcConc>
        <AvgRawData>1763766.88</AvgRawData>
        <MaxMinDiff>0</MaxMinDiff>
        <StDev>1476490.5</StDev>
        <CVValue>0.8371234</CVValue>
        <SignalBlankRatio>1763766.88</SignalBlankRatio>
        <Volume>0</Volume>
        <SelectState>selected</SelectState>
      </WellDetails>
      <WellDetails>
        <WellLabel>D10</WellLabel>
        <Col>9</Col>
        <Row>3</Row>
        <RunNumber>1</RunNumber>
        <StartTime>
          <anyType xsi:type="xsd:int">0</anyType>
        </StartTime>
        <Result>
          <anyType xsi:type="xsd:float">1839860</anyType>
        </Result>
        <AnalyzedValue>
          <anyType xsi:type="xsd:float">1839860</anyType>
        </AnalyzedValue>
        <IsRatio>false</IsRatio>
        <IsReference>false</IsReference>
        <IsAssigned>false</IsAssigned>
        <IsSample>false</IsSample>
        <StandardReplicateGroupId />
        <SampleGroupId />
        <ExtCoeff>dsDNA</ExtCoeff>
        <SampleColorIndex>0</SampleColorIndex>
        <Red>0</Red>
        <Green>0</Green>
        <Blue>0</Blue>
        <ExtCoeffManual>false</ExtCoeffManual>
        <EC50Value>0</EC50Value>
        <IsOutlier>false</IsOutlier>
        <ConcDil>0</ConcDil>
        <AvgCalcConc>1763766.88</AvgCalcConc>
        <AvgRawData>1763766.88</AvgRawData>
        <MaxMinDiff>0</MaxMinDiff>
        <StDev>1476490.5</StDev>
        <CVValue>0.8371234</CVValue>
        <SignalBlankRatio>1763766.88</SignalBlankRatio>
        <Volume>0</Volume>
        <SelectState>selected</SelectState>
      </WellDetails>
      <WellDetails>
        <WellLabel>D11</WellLabel>
        <Col>10</Col>
        <Row>3</Row>
        <RunNumber>1</RunNumber>
        <StartTime>
          <anyType xsi:type="xsd:int">0</anyType>
        </StartTime>
        <Result>
          <anyType xsi:type="xsd:float">2151990</anyType>
        </Result>
        <AnalyzedValue>
          <anyType xsi:type="xsd:float">2151990</anyType>
        </AnalyzedValue>
        <IsRatio>false</IsRatio>
        <IsReference>false</IsReference>
        <IsAssigned>false</IsAssigned>
        <IsSample>false</IsSample>
        <StandardReplicateGroupId />
        <SampleGroupId />
        <ExtCoeff>dsDNA</ExtCoeff>
        <SampleColorIndex>0</SampleColorIndex>
        <Red>0</Red>
        <Green>0</Green>
        <Blue>0</Blue>
        <ExtCoeffManual>false</ExtCoeffManual>
        <EC50Value>0</EC50Value>
        <IsOutlier>false</IsOutlier>
        <ConcDil>0</ConcDil>
        <AvgCalcConc>1763766.88</AvgCalcConc>
        <AvgRawData>1763766.88</AvgRawData>
        <MaxMinDiff>0</MaxMinDiff>
        <StDev>1476490.5</StDev>
        <CVValue>0.8371234</CVValue>
        <SignalBlankRatio>1763766.88</SignalBlankRatio>
        <Volume>0</Volume>
        <SelectState>selected</SelectState>
      </WellDetails>
      <WellDetails>
        <WellLabel>D12</WellLabel>
        <Col>11</Col>
        <Row>3</Row>
        <RunNumber>1</RunNumber>
        <StartTime>
          <anyType xsi:type="xsd:int">0</anyType>
        </StartTime>
        <Result>
          <anyType xsi:type="xsd:float">1412720</anyType>
        </Result>
        <AnalyzedValue>
          <anyType xsi:type="xsd:float">1412720</anyType>
        </AnalyzedValue>
        <IsRatio>false</IsRatio>
        <IsReference>false</IsReference>
        <IsAssigned>false</IsAssigned>
        <IsSample>false</IsSample>
        <StandardReplicateGroupId />
        <SampleGroupId />
        <ExtCoeff>dsDNA</ExtCoeff>
        <SampleColorIndex>0</SampleColorIndex>
        <Red>0</Red>
        <Green>0</Green>
        <Blue>0</Blue>
        <ExtCoeffManual>false</ExtCoeffManual>
        <EC50Value>0</EC50Value>
        <IsOutlier>false</IsOutlier>
        <ConcDil>0</ConcDil>
        <AvgCalcConc>1763766.88</AvgCalcConc>
        <AvgRawData>1763766.88</AvgRawData>
        <MaxMinDiff>0</MaxMinDiff>
        <StDev>1476490.5</StDev>
        <CVValue>0.8371234</CVValue>
        <SignalBlankRatio>1763766.88</SignalBlankRatio>
        <Volume>0</Volume>
        <SelectState>selected</SelectState>
      </WellDetails>
      <WellDetails>
        <WellLabel>E1</WellLabel>
        <Col>0</Col>
        <Row>4</Row>
        <RunNumber>1</RunNumber>
        <StartTime>
          <anyType xsi:type="xsd:int">0</anyType>
        </StartTime>
        <Result>
          <anyType xsi:type="xsd:float">1108370</anyType>
        </Result>
        <AnalyzedValue>
          <anyType xsi:type="xsd:float">1108370</anyType>
        </AnalyzedValue>
        <IsRatio>false</IsRatio>
        <IsReference>false</IsReference>
        <IsAssigned>false</IsAssigned>
        <IsSample>false</IsSample>
        <StandardReplicateGroupId />
        <SampleGroupId />
        <ExtCoeff>dsDNA</ExtCoeff>
        <SampleColorIndex>0</SampleColorIndex>
        <Red>0</Red>
        <Green>0</Green>
        <Blue>0</Blue>
        <ExtCoeffManual>false</ExtCoeffManual>
        <EC50Value>0</EC50Value>
        <IsOutlier>false</IsOutlier>
        <ConcDil>0</ConcDil>
        <AvgCalcConc>1763766.88</AvgCalcConc>
        <AvgRawData>1763766.88</AvgRawData>
        <MaxMinDiff>0</MaxMinDiff>
        <StDev>1476490.5</StDev>
        <CVValue>0.8371234</CVValue>
        <SignalBlankRatio>1763766.88</SignalBlankRatio>
        <Volume>0</Volume>
        <SelectState>selected</SelectState>
      </WellDetails>
      <WellDetails>
        <WellLabel>E2</WellLabel>
        <Col>1</Col>
        <Row>4</Row>
        <RunNumber>1</RunNumber>
        <StartTime>
          <anyType xsi:type="xsd:int">0</anyType>
        </StartTime>
        <Result>
          <anyType xsi:type="xsd:float">1162370</anyType>
        </Result>
        <AnalyzedValue>
          <anyType xsi:type="xsd:float">1162370</anyType>
        </AnalyzedValue>
        <IsRatio>false</IsRatio>
        <IsReference>false</IsReference>
        <IsAssigned>false</IsAssigned>
        <IsSample>false</IsSample>
        <StandardReplicateGroupId />
        <SampleGroupId />
        <ExtCoeff>dsDNA</ExtCoeff>
        <SampleColorIndex>0</SampleColorIndex>
        <Red>0</Red>
        <Green>0</Green>
        <Blue>0</Blue>
        <ExtCoeffManual>false</ExtCoeffManual>
        <EC50Value>0</EC50Value>
        <IsOutlier>false</IsOutlier>
        <ConcDil>0</ConcDil>
        <AvgCalcConc>1763766.88</AvgCalcConc>
        <AvgRawData>1763766.88</AvgRawData>
        <MaxMinDiff>0</MaxMinDiff>
        <StDev>1476490.5</StDev>
        <CVValue>0.8371234</CVValue>
        <SignalBlankRatio>1763766.88</SignalBlankRatio>
        <Volume>0</Volume>
        <SelectState>selected</SelectState>
      </WellDetails>
      <WellDetails>
        <WellLabel>E3</WellLabel>
        <Col>2</Col>
        <Row>4</Row>
        <RunNumber>1</RunNumber>
        <StartTime>
          <anyType xsi:type="xsd:int">0</anyType>
        </StartTime>
        <Result>
          <anyType xsi:type="xsd:float">1316690</anyType>
        </Result>
        <AnalyzedValue>
          <anyType xsi:type="xsd:float">1316690</anyType>
        </AnalyzedValue>
        <IsRatio>false</IsRatio>
        <IsReference>false</IsReference>
        <IsAssigned>false</IsAssigned>
        <IsSample>false</IsSample>
        <StandardReplicateGroupId />
        <SampleGroupId />
        <ExtCoeff>dsDNA</ExtCoeff>
        <SampleColorIndex>0</SampleColorIndex>
        <Red>0</Red>
        <Green>0</Green>
        <Blue>0</Blue>
        <ExtCoeffManual>false</ExtCoeffManual>
        <EC50Value>0</EC50Value>
        <IsOutlier>false</IsOutlier>
        <ConcDil>0</ConcDil>
        <AvgCalcConc>1763766.88</AvgCalcConc>
        <AvgRawData>1763766.88</AvgRawData>
        <MaxMinDiff>0</MaxMinDiff>
        <StDev>1476490.5</StDev>
        <CVValue>0.8371234</CVValue>
        <SignalBlankRatio>1763766.88</SignalBlankRatio>
        <Volume>0</Volume>
        <SelectState>selected</SelectState>
      </WellDetails>
      <WellDetails>
        <WellLabel>E4</WellLabel>
        <Col>3</Col>
        <Row>4</Row>
        <RunNumber>1</RunNumber>
        <StartTime>
          <anyType xsi:type="xsd:int">0</anyType>
        </StartTime>
        <Result>
          <anyType xsi:type="xsd:float">1720050</anyType>
        </Result>
        <AnalyzedValue>
          <anyType xsi:type="xsd:float">1720050</anyType>
        </AnalyzedValue>
        <IsRatio>false</IsRatio>
        <IsReference>false</IsReference>
        <IsAssigned>false</IsAssigned>
        <IsSample>false</IsSample>
        <StandardReplicateGroupId />
        <SampleGroupId />
        <ExtCoeff>dsDNA</ExtCoeff>
        <SampleColorIndex>0</SampleColorIndex>
        <Red>0</Red>
        <Green>0</Green>
        <Blue>0</Blue>
        <ExtCoeffManual>false</ExtCoeffManual>
        <EC50Value>0</EC50Value>
        <IsOutlier>false</IsOutlier>
        <ConcDil>0</ConcDil>
        <AvgCalcConc>1763766.88</AvgCalcConc>
        <AvgRawData>1763766.88</AvgRawData>
        <MaxMinDiff>0</MaxMinDiff>
        <StDev>1476490.5</StDev>
        <CVValue>0.8371234</CVValue>
        <SignalBlankRatio>1763766.88</SignalBlankRatio>
        <Volume>0</Volume>
        <SelectState>selected</SelectState>
      </WellDetails>
      <WellDetails>
        <WellLabel>E5</WellLabel>
        <Col>4</Col>
        <Row>4</Row>
        <RunNumber>1</RunNumber>
        <StartTime>
          <anyType xsi:type="xsd:int">0</anyType>
        </StartTime>
        <Result>
          <anyType xsi:type="xsd:float">1954230</anyType>
        </Result>
        <AnalyzedValue>
          <anyType xsi:type="xsd:float">1954230</anyType>
        </AnalyzedValue>
        <IsRatio>false</IsRatio>
        <IsReference>false</IsReference>
        <IsAssigned>false</IsAssigned>
        <IsSample>false</IsSample>
        <StandardReplicateGroupId />
        <SampleGroupId />
        <ExtCoeff>dsDNA</ExtCoeff>
        <SampleColorIndex>0</SampleColorIndex>
        <Red>0</Red>
        <Green>0</Green>
        <Blue>0</Blue>
        <ExtCoeffManual>false</ExtCoeffManual>
        <EC50Value>0</EC50Value>
        <IsOutlier>false</IsOutlier>
        <ConcDil>0</ConcDil>
        <AvgCalcConc>1763766.88</AvgCalcConc>
        <AvgRawData>1763766.88</AvgRawData>
        <MaxMinDiff>0</MaxMinDiff>
        <StDev>1476490.5</StDev>
        <CVValue>0.8371234</CVValue>
        <SignalBlankRatio>1763766.88</SignalBlankRatio>
        <Volume>0</Volume>
        <SelectState>selected</SelectState>
      </WellDetails>
      <WellDetails>
        <WellLabel>E6</WellLabel>
        <Col>5</Col>
        <Row>4</Row>
        <RunNumber>1</RunNumber>
        <StartTime>
          <anyType xsi:type="xsd:int">0</anyType>
        </StartTime>
        <Result>
          <anyType xsi:type="xsd:float">973955</anyType>
        </Result>
        <AnalyzedValue>
          <anyType xsi:type="xsd:float">973955</anyType>
        </AnalyzedValue>
        <IsRatio>false</IsRatio>
        <IsReference>false</IsReference>
        <IsAssigned>false</IsAssigned>
        <IsSample>false</IsSample>
        <StandardReplicateGroupId />
        <SampleGroupId />
        <ExtCoeff>dsDNA</ExtCoeff>
        <SampleColorIndex>0</SampleColorIndex>
        <Red>0</Red>
        <Green>0</Green>
        <Blue>0</Blue>
        <ExtCoeffManual>false</ExtCoeffManual>
        <EC50Value>0</EC50Value>
        <IsOutlier>false</IsOutlier>
        <ConcDil>0</ConcDil>
        <AvgCalcConc>1763766.88</AvgCalcConc>
        <AvgRawData>1763766.88</AvgRawData>
        <MaxMinDiff>0</MaxMinDiff>
        <StDev>1476490.5</StDev>
        <CVValue>0.8371234</CVValue>
        <SignalBlankRatio>1763766.88</SignalBlankRatio>
        <Volume>0</Volume>
        <SelectState>selected</SelectState>
      </WellDetails>
      <WellDetails>
        <WellLabel>E7</WellLabel>
        <Col>6</Col>
        <Row>4</Row>
        <RunNumber>1</RunNumber>
        <StartTime>
          <anyType xsi:type="xsd:int">0</anyType>
        </StartTime>
        <Result>
          <anyType xsi:type="xsd:float">1623210</anyType>
        </Result>
        <AnalyzedValue>
          <anyType xsi:type="xsd:float">1623210</anyType>
        </AnalyzedValue>
        <IsRatio>false</IsRatio>
        <IsReference>false</IsReference>
        <IsAssigned>false</IsAssigned>
        <IsSample>false</IsSample>
        <StandardReplicateGroupId />
        <SampleGroupId />
        <ExtCoeff>dsDNA</ExtCoeff>
        <SampleColorIndex>0</SampleColorIndex>
        <Red>0</Red>
        <Green>0</Green>
        <Blue>0</Blue>
        <ExtCoeffManual>false</ExtCoeffManual>
        <EC50Value>0</EC50Value>
        <IsOutlier>false</IsOutlier>
        <ConcDil>0</ConcDil>
        <AvgCalcConc>1763766.88</AvgCalcConc>
        <AvgRawData>1763766.88</AvgRawData>
        <MaxMinDiff>0</MaxMinDiff>
        <StDev>1476490.5</StDev>
        <CVValue>0.8371234</CVValue>
        <SignalBlankRatio>1763766.88</SignalBlankRatio>
        <Volume>0</Volume>
        <SelectState>selected</SelectState>
      </WellDetails>
      <WellDetails>
        <WellLabel>E8</WellLabel>
        <Col>7</Col>
        <Row>4</Row>
        <RunNumber>1</RunNumber>
        <StartTime>
          <anyType xsi:type="xsd:int">0</anyType>
        </StartTime>
        <Result>
          <anyType xsi:type="xsd:float">938195</anyType>
        </Result>
        <AnalyzedValue>
          <anyType xsi:type="xsd:float">938195</anyType>
        </AnalyzedValue>
        <IsRatio>false</IsRatio>
        <IsReference>false</IsReference>
        <IsAssigned>false</IsAssigned>
        <IsSample>false</IsSample>
        <StandardReplicateGroupId />
        <SampleGroupId />
        <ExtCoeff>dsDNA</ExtCoeff>
        <SampleColorIndex>0</SampleColorIndex>
        <Red>0</Red>
        <Green>0</Green>
        <Blue>0</Blue>
        <ExtCoeffManual>false</ExtCoeffManual>
        <EC50Value>0</EC50Value>
        <IsOutlier>false</IsOutlier>
        <ConcDil>0</ConcDil>
        <AvgCalcConc>1763766.88</AvgCalcConc>
        <AvgRawData>1763766.88</AvgRawData>
        <MaxMinDiff>0</MaxMinDiff>
        <StDev>1476490.5</StDev>
        <CVValue>0.8371234</CVValue>
        <SignalBlankRatio>1763766.88</SignalBlankRatio>
        <Volume>0</Volume>
        <SelectState>selected</SelectState>
      </WellDetails>
      <WellDetails>
        <WellLabel>E9</WellLabel>
        <Col>8</Col>
        <Row>4</Row>
        <RunNumber>1</RunNumber>
        <StartTime>
          <anyType xsi:type="xsd:int">0</anyType>
        </StartTime>
        <Result>
          <anyType xsi:type="xsd:float">1399850</anyType>
        </Result>
        <AnalyzedValue>
          <anyType xsi:type="xsd:float">1399850</anyType>
        </AnalyzedValue>
        <IsRatio>false</IsRatio>
        <IsReference>false</IsReference>
        <IsAssigned>false</IsAssigned>
        <IsSample>false</IsSample>
        <StandardReplicateGroupId />
        <SampleGroupId />
        <ExtCoeff>dsDNA</ExtCoeff>
        <SampleColorIndex>0</SampleColorIndex>
        <Red>0</Red>
        <Green>0</Green>
        <Blue>0</Blue>
        <ExtCoeffManual>false</ExtCoeffManual>
        <EC50Value>0</EC50Value>
        <IsOutlier>false</IsOutlier>
        <ConcDil>0</ConcDil>
        <AvgCalcConc>1763766.88</AvgCalcConc>
        <AvgRawData>1763766.88</AvgRawData>
        <MaxMinDiff>0</MaxMinDiff>
        <StDev>1476490.5</StDev>
        <CVValue>0.8371234</CVValue>
        <SignalBlankRatio>1763766.88</SignalBlankRatio>
        <Volume>0</Volume>
        <SelectState>selected</SelectState>
      </WellDetails>
      <WellDetails>
        <WellLabel>E10</WellLabel>
        <Col>9</Col>
        <Row>4</Row>
        <RunNumber>1</RunNumber>
        <StartTime>
          <anyType xsi:type="xsd:int">0</anyType>
        </StartTime>
        <Result>
          <anyType xsi:type="xsd:float">1762860</anyType>
        </Result>
        <AnalyzedValue>
          <anyType xsi:type="xsd:float">1762860</anyType>
        </AnalyzedValue>
        <IsRatio>false</IsRatio>
        <IsReference>false</IsReference>
        <IsAssigned>false</IsAssigned>
        <IsSample>false</IsSample>
        <StandardReplicateGroupId />
        <SampleGroupId />
        <ExtCoeff>dsDNA</ExtCoeff>
        <SampleColorIndex>0</SampleColorIndex>
        <Red>0</Red>
        <Green>0</Green>
        <Blue>0</Blue>
        <ExtCoeffManual>false</ExtCoeffManual>
        <EC50Value>0</EC50Value>
        <IsOutlier>false</IsOutlier>
        <ConcDil>0</ConcDil>
        <AvgCalcConc>1763766.88</AvgCalcConc>
        <AvgRawData>1763766.88</AvgRawData>
        <MaxMinDiff>0</MaxMinDiff>
        <StDev>1476490.5</StDev>
        <CVValue>0.8371234</CVValue>
        <SignalBlankRatio>1763766.88</SignalBlankRatio>
        <Volume>0</Volume>
        <SelectState>selected</SelectState>
      </WellDetails>
      <WellDetails>
        <WellLabel>E11</WellLabel>
        <Col>10</Col>
        <Row>4</Row>
        <RunNumber>1</RunNumber>
        <StartTime>
          <anyType xsi:type="xsd:int">0</anyType>
        </StartTime>
        <Result>
          <anyType xsi:type="xsd:float">1940390</anyType>
        </Result>
        <AnalyzedValue>
          <anyType xsi:type="xsd:float">1940390</anyType>
        </AnalyzedValue>
        <IsRatio>false</IsRatio>
        <IsReference>false</IsReference>
        <IsAssigned>false</IsAssigned>
        <IsSample>false</IsSample>
        <StandardReplicateGroupId />
        <SampleGroupId />
        <ExtCoeff>dsDNA</ExtCoeff>
        <SampleColorIndex>0</SampleColorIndex>
        <Red>0</Red>
        <Green>0</Green>
        <Blue>0</Blue>
        <ExtCoeffManual>false</ExtCoeffManual>
        <EC50Value>0</EC50Value>
        <IsOutlier>false</IsOutlier>
        <ConcDil>0</ConcDil>
        <AvgCalcConc>1763766.88</AvgCalcConc>
        <AvgRawData>1763766.88</AvgRawData>
        <MaxMinDiff>0</MaxMinDiff>
        <StDev>1476490.5</StDev>
        <CVValue>0.8371234</CVValue>
        <SignalBlankRatio>1763766.88</SignalBlankRatio>
        <Volume>0</Volume>
        <SelectState>selected</SelectState>
      </WellDetails>
      <WellDetails>
        <WellLabel>E12</WellLabel>
        <Col>11</Col>
        <Row>4</Row>
        <RunNumber>1</RunNumber>
        <StartTime>
          <anyType xsi:type="xsd:int">0</anyType>
        </StartTime>
        <Result>
          <anyType xsi:type="xsd:float">1778800</anyType>
        </Result>
        <AnalyzedValue>
          <anyType xsi:type="xsd:float">1778800</anyType>
        </AnalyzedValue>
        <IsRatio>false</IsRatio>
        <IsReference>false</IsReference>
        <IsAssigned>false</IsAssigned>
        <IsSample>false</IsSample>
        <StandardReplicateGroupId />
        <SampleGroupId />
        <ExtCoeff>dsDNA</ExtCoeff>
        <SampleColorIndex>0</SampleColorIndex>
        <Red>0</Red>
        <Green>0</Green>
        <Blue>0</Blue>
        <ExtCoeffManual>false</ExtCoeffManual>
        <EC50Value>0</EC50Value>
        <IsOutlier>false</IsOutlier>
        <ConcDil>0</ConcDil>
        <AvgCalcConc>1763766.88</AvgCalcConc>
        <AvgRawData>1763766.88</AvgRawData>
        <MaxMinDiff>0</MaxMinDiff>
        <StDev>1476490.5</StDev>
        <CVValue>0.8371234</CVValue>
        <SignalBlankRatio>1763766.88</SignalBlankRatio>
        <Volume>0</Volume>
        <SelectState>selected</SelectState>
      </WellDetails>
      <WellDetails>
        <WellLabel>F1</WellLabel>
        <Col>0</Col>
        <Row>5</Row>
        <RunNumber>1</RunNumber>
        <StartTime>
          <anyType xsi:type="xsd:int">0</anyType>
        </StartTime>
        <Result>
          <anyType xsi:type="xsd:float">7698900</anyType>
        </Result>
        <AnalyzedValue>
          <anyType xsi:type="xsd:float">7698900</anyType>
        </AnalyzedValue>
        <IsRatio>false</IsRatio>
        <IsReference>false</IsReference>
        <IsAssigned>false</IsAssigned>
        <IsSample>false</IsSample>
        <StandardReplicateGroupId />
        <SampleGroupId />
        <ExtCoeff>dsDNA</ExtCoeff>
        <SampleColorIndex>0</SampleColorIndex>
        <Red>0</Red>
        <Green>0</Green>
        <Blue>0</Blue>
        <ExtCoeffManual>false</ExtCoeffManual>
        <EC50Value>0</EC50Value>
        <IsOutlier>false</IsOutlier>
        <ConcDil>0</ConcDil>
        <AvgCalcConc>1763766.88</AvgCalcConc>
        <AvgRawData>1763766.88</AvgRawData>
        <MaxMinDiff>0</MaxMinDiff>
        <StDev>1476490.5</StDev>
        <CVValue>0.8371234</CVValue>
        <SignalBlankRatio>1763766.88</SignalBlankRatio>
        <Volume>0</Volume>
        <SelectState>selected</SelectState>
      </WellDetails>
      <WellDetails>
        <WellLabel>F2</WellLabel>
        <Col>1</Col>
        <Row>5</Row>
        <RunNumber>1</RunNumber>
        <StartTime>
          <anyType xsi:type="xsd:int">0</anyType>
        </StartTime>
        <Result>
          <anyType xsi:type="xsd:float">1509490</anyType>
        </Result>
        <AnalyzedValue>
          <anyType xsi:type="xsd:float">1509490</anyType>
        </AnalyzedValue>
        <IsRatio>false</IsRatio>
        <IsReference>false</IsReference>
        <IsAssigned>false</IsAssigned>
        <IsSample>false</IsSample>
        <StandardReplicateGroupId />
        <SampleGroupId />
        <ExtCoeff>dsDNA</ExtCoeff>
        <SampleColorIndex>0</SampleColorIndex>
        <Red>0</Red>
        <Green>0</Green>
        <Blue>0</Blue>
        <ExtCoeffManual>false</ExtCoeffManual>
        <EC50Value>0</EC50Value>
        <IsOutlier>false</IsOutlier>
        <ConcDil>0</ConcDil>
        <AvgCalcConc>1763766.88</AvgCalcConc>
        <AvgRawData>1763766.88</AvgRawData>
        <MaxMinDiff>0</MaxMinDiff>
        <StDev>1476490.5</StDev>
        <CVValue>0.8371234</CVValue>
        <SignalBlankRatio>1763766.88</SignalBlankRatio>
        <Volume>0</Volume>
        <SelectState>selected</SelectState>
      </WellDetails>
      <WellDetails>
        <WellLabel>F3</WellLabel>
        <Col>2</Col>
        <Row>5</Row>
        <RunNumber>1</RunNumber>
        <StartTime>
          <anyType xsi:type="xsd:int">0</anyType>
        </StartTime>
        <Result>
          <anyType xsi:type="xsd:float">1800730</anyType>
        </Result>
        <AnalyzedValue>
          <anyType xsi:type="xsd:float">1800730</anyType>
        </AnalyzedValue>
        <IsRatio>false</IsRatio>
        <IsReference>false</IsReference>
        <IsAssigned>false</IsAssigned>
        <IsSample>false</IsSample>
        <StandardReplicateGroupId />
        <SampleGroupId />
        <ExtCoeff>dsDNA</ExtCoeff>
        <SampleColorIndex>0</SampleColorIndex>
        <Red>0</Red>
        <Green>0</Green>
        <Blue>0</Blue>
        <ExtCoeffManual>false</ExtCoeffManual>
        <EC50Value>0</EC50Value>
        <IsOutlier>false</IsOutlier>
        <ConcDil>0</ConcDil>
        <AvgCalcConc>1763766.88</AvgCalcConc>
        <AvgRawData>1763766.88</AvgRawData>
        <MaxMinDiff>0</MaxMinDiff>
        <StDev>1476490.5</StDev>
        <CVValue>0.8371234</CVValue>
        <SignalBlankRatio>1763766.88</SignalBlankRatio>
        <Volume>0</Volume>
        <SelectState>selected</SelectState>
      </WellDetails>
      <WellDetails>
        <WellLabel>F4</WellLabel>
        <Col>3</Col>
        <Row>5</Row>
        <RunNumber>1</RunNumber>
        <StartTime>
          <anyType xsi:type="xsd:int">0</anyType>
        </StartTime>
        <Result>
          <anyType xsi:type="xsd:float">968502</anyType>
        </Result>
        <AnalyzedValue>
          <anyType xsi:type="xsd:float">968502</anyType>
        </AnalyzedValue>
        <IsRatio>false</IsRatio>
        <IsReference>false</IsReference>
        <IsAssigned>false</IsAssigned>
        <IsSample>false</IsSample>
        <StandardReplicateGroupId />
        <SampleGroupId />
        <ExtCoeff>dsDNA</ExtCoeff>
        <SampleColorIndex>0</SampleColorIndex>
        <Red>0</Red>
        <Green>0</Green>
        <Blue>0</Blue>
        <ExtCoeffManual>false</ExtCoeffManual>
        <EC50Value>0</EC50Value>
        <IsOutlier>false</IsOutlier>
        <ConcDil>0</ConcDil>
        <AvgCalcConc>1763766.88</AvgCalcConc>
        <AvgRawData>1763766.88</AvgRawData>
        <MaxMinDiff>0</MaxMinDiff>
        <StDev>1476490.5</StDev>
        <CVValue>0.8371234</CVValue>
        <SignalBlankRatio>1763766.88</SignalBlankRatio>
        <Volume>0</Volume>
        <SelectState>selected</SelectState>
      </WellDetails>
      <WellDetails>
        <WellLabel>F5</WellLabel>
        <Col>4</Col>
        <Row>5</Row>
        <RunNumber>1</RunNumber>
        <StartTime>
          <anyType xsi:type="xsd:int">0</anyType>
        </StartTime>
        <Result>
          <anyType xsi:type="xsd:float">967055</anyType>
        </Result>
        <AnalyzedValue>
          <anyType xsi:type="xsd:float">967055</anyType>
        </AnalyzedValue>
        <IsRatio>false</IsRatio>
        <IsReference>false</IsReference>
        <IsAssigned>false</IsAssigned>
        <IsSample>false</IsSample>
        <StandardReplicateGroupId />
        <SampleGroupId />
        <ExtCoeff>dsDNA</ExtCoeff>
        <SampleColorIndex>0</SampleColorIndex>
        <Red>0</Red>
        <Green>0</Green>
        <Blue>0</Blue>
        <ExtCoeffManual>false</ExtCoeffManual>
        <EC50Value>0</EC50Value>
        <IsOutlier>false</IsOutlier>
        <ConcDil>0</ConcDil>
        <AvgCalcConc>1763766.88</AvgCalcConc>
        <AvgRawData>1763766.88</AvgRawData>
        <MaxMinDiff>0</MaxMinDiff>
        <StDev>1476490.5</StDev>
        <CVValue>0.8371234</CVValue>
        <SignalBlankRatio>1763766.88</SignalBlankRatio>
        <Volume>0</Volume>
        <SelectState>selected</SelectState>
      </WellDetails>
      <WellDetails>
        <WellLabel>F6</WellLabel>
        <Col>5</Col>
        <Row>5</Row>
        <RunNumber>1</RunNumber>
        <StartTime>
          <anyType xsi:type="xsd:int">0</anyType>
        </StartTime>
        <Result>
          <anyType xsi:type="xsd:float">918836</anyType>
        </Result>
        <AnalyzedValue>
          <anyType xsi:type="xsd:float">918836</anyType>
        </AnalyzedValue>
        <IsRatio>false</IsRatio>
        <IsReference>false</IsReference>
        <IsAssigned>false</IsAssigned>
        <IsSample>false</IsSample>
        <StandardReplicateGroupId />
        <SampleGroupId />
        <ExtCoeff>dsDNA</ExtCoeff>
        <SampleColorIndex>0</SampleColorIndex>
        <Red>0</Red>
        <Green>0</Green>
        <Blue>0</Blue>
        <ExtCoeffManual>false</ExtCoeffManual>
        <EC50Value>0</EC50Value>
        <IsOutlier>false</IsOutlier>
        <ConcDil>0</ConcDil>
        <AvgCalcConc>1763766.88</AvgCalcConc>
        <AvgRawData>1763766.88</AvgRawData>
        <MaxMinDiff>0</MaxMinDiff>
        <StDev>1476490.5</StDev>
        <CVValue>0.8371234</CVValue>
        <SignalBlankRatio>1763766.88</SignalBlankRatio>
        <Volume>0</Volume>
        <SelectState>selected</SelectState>
      </WellDetails>
      <WellDetails>
        <WellLabel>F7</WellLabel>
        <Col>6</Col>
        <Row>5</Row>
        <RunNumber>1</RunNumber>
        <StartTime>
          <anyType xsi:type="xsd:int">0</anyType>
        </StartTime>
        <Result>
          <anyType xsi:type="xsd:float">6182550</anyType>
        </Result>
        <AnalyzedValue>
          <anyType xsi:type="xsd:float">6182550</anyType>
        </AnalyzedValue>
        <IsRatio>false</IsRatio>
        <IsReference>false</IsReference>
        <IsAssigned>false</IsAssigned>
        <IsSample>false</IsSample>
        <StandardReplicateGroupId />
        <SampleGroupId />
        <ExtCoeff>dsDNA</ExtCoeff>
        <SampleColorIndex>0</SampleColorIndex>
        <Red>0</Red>
        <Green>0</Green>
        <Blue>0</Blue>
        <ExtCoeffManual>false</ExtCoeffManual>
        <EC50Value>0</EC50Value>
        <IsOutlier>false</IsOutlier>
        <ConcDil>0</ConcDil>
        <AvgCalcConc>1763766.88</AvgCalcConc>
        <AvgRawData>1763766.88</AvgRawData>
        <MaxMinDiff>0</MaxMinDiff>
        <StDev>1476490.5</StDev>
        <CVValue>0.8371234</CVValue>
        <SignalBlankRatio>1763766.88</SignalBlankRatio>
        <Volume>0</Volume>
        <SelectState>selected</SelectState>
      </WellDetails>
      <WellDetails>
        <WellLabel>F8</WellLabel>
        <Col>7</Col>
        <Row>5</Row>
        <RunNumber>1</RunNumber>
        <StartTime>
          <anyType xsi:type="xsd:int">0</anyType>
        </StartTime>
        <Result>
          <anyType xsi:type="xsd:float">1279720</anyType>
        </Result>
        <AnalyzedValue>
          <anyType xsi:type="xsd:float">1279720</anyType>
        </AnalyzedValue>
        <IsRatio>false</IsRatio>
        <IsReference>false</IsReference>
        <IsAssigned>false</IsAssigned>
        <IsSample>false</IsSample>
        <StandardReplicateGroupId />
        <SampleGroupId />
        <ExtCoeff>dsDNA</ExtCoeff>
        <SampleColorIndex>0</SampleColorIndex>
        <Red>0</Red>
        <Green>0</Green>
        <Blue>0</Blue>
        <ExtCoeffManual>false</ExtCoeffManual>
        <EC50Value>0</EC50Value>
        <IsOutlier>false</IsOutlier>
        <ConcDil>0</ConcDil>
        <AvgCalcConc>1763766.88</AvgCalcConc>
        <AvgRawData>1763766.88</AvgRawData>
        <MaxMinDiff>0</MaxMinDiff>
        <StDev>1476490.5</StDev>
        <CVValue>0.8371234</CVValue>
        <SignalBlankRatio>1763766.88</SignalBlankRatio>
        <Volume>0</Volume>
        <SelectState>selected</SelectState>
      </WellDetails>
      <WellDetails>
        <WellLabel>F9</WellLabel>
        <Col>8</Col>
        <Row>5</Row>
        <RunNumber>1</RunNumber>
        <StartTime>
          <anyType xsi:type="xsd:int">0</anyType>
        </StartTime>
        <Result>
          <anyType xsi:type="xsd:float">1516050</anyType>
        </Result>
        <AnalyzedValue>
          <anyType xsi:type="xsd:float">1516050</anyType>
        </AnalyzedValue>
        <IsRatio>false</IsRatio>
        <IsReference>false</IsReference>
        <IsAssigned>false</IsAssigned>
        <IsSample>false</IsSample>
        <StandardReplicateGroupId />
        <SampleGroupId />
        <ExtCoeff>dsDNA</ExtCoeff>
        <SampleColorIndex>0</SampleColorIndex>
        <Red>0</Red>
        <Green>0</Green>
        <Blue>0</Blue>
        <ExtCoeffManual>false</ExtCoeffManual>
        <EC50Value>0</EC50Value>
        <IsOutlier>false</IsOutlier>
        <ConcDil>0</ConcDil>
        <AvgCalcConc>1763766.88</AvgCalcConc>
        <AvgRawData>1763766.88</AvgRawData>
        <MaxMinDiff>0</MaxMinDiff>
        <StDev>1476490.5</StDev>
        <CVValue>0.8371234</CVValue>
        <SignalBlankRatio>1763766.88</SignalBlankRatio>
        <Volume>0</Volume>
        <SelectState>selected</SelectState>
      </WellDetails>
      <WellDetails>
        <WellLabel>F10</WellLabel>
        <Col>9</Col>
        <Row>5</Row>
        <RunNumber>1</RunNumber>
        <StartTime>
          <anyType xsi:type="xsd:int">0</anyType>
        </StartTime>
        <Result>
          <anyType xsi:type="xsd:float">1291460</anyType>
        </Result>
        <AnalyzedValue>
          <anyType xsi:type="xsd:float">1291460</anyType>
        </AnalyzedValue>
        <IsRatio>false</IsRatio>
        <IsReference>false</IsReference>
        <IsAssigned>false</IsAssigned>
        <IsSample>false</IsSample>
        <StandardReplicateGroupId />
        <SampleGroupId />
        <ExtCoeff>dsDNA</ExtCoeff>
        <SampleColorIndex>0</SampleColorIndex>
        <Red>0</Red>
        <Green>0</Green>
        <Blue>0</Blue>
        <ExtCoeffManual>false</ExtCoeffManual>
        <EC50Value>0</EC50Value>
        <IsOutlier>false</IsOutlier>
        <ConcDil>0</ConcDil>
        <AvgCalcConc>1763766.88</AvgCalcConc>
        <AvgRawData>1763766.88</AvgRawData>
        <MaxMinDiff>0</MaxMinDiff>
        <StDev>1476490.5</StDev>
        <CVValue>0.8371234</CVValue>
        <SignalBlankRatio>1763766.88</SignalBlankRatio>
        <Volume>0</Volume>
        <SelectState>selected</SelectState>
      </WellDetails>
      <WellDetails>
        <WellLabel>F11</WellLabel>
        <Col>10</Col>
        <Row>5</Row>
        <RunNumber>1</RunNumber>
        <StartTime>
          <anyType xsi:type="xsd:int">0</anyType>
        </StartTime>
        <Result>
          <anyType xsi:type="xsd:float">2055700</anyType>
        </Result>
        <AnalyzedValue>
          <anyType xsi:type="xsd:float">2055700</anyType>
        </AnalyzedValue>
        <IsRatio>false</IsRatio>
        <IsReference>false</IsReference>
        <IsAssigned>false</IsAssigned>
        <IsSample>false</IsSample>
        <StandardReplicateGroupId />
        <SampleGroupId />
        <ExtCoeff>dsDNA</ExtCoeff>
        <SampleColorIndex>0</SampleColorIndex>
        <Red>0</Red>
        <Green>0</Green>
        <Blue>0</Blue>
        <ExtCoeffManual>false</ExtCoeffManual>
        <EC50Value>0</EC50Value>
        <IsOutlier>false</IsOutlier>
        <ConcDil>0</ConcDil>
        <AvgCalcConc>1763766.88</AvgCalcConc>
        <AvgRawData>1763766.88</AvgRawData>
        <MaxMinDiff>0</MaxMinDiff>
        <StDev>1476490.5</StDev>
        <CVValue>0.8371234</CVValue>
        <SignalBlankRatio>1763766.88</SignalBlankRatio>
        <Volume>0</Volume>
        <SelectState>selected</SelectState>
      </WellDetails>
      <WellDetails>
        <WellLabel>F12</WellLabel>
        <Col>11</Col>
        <Row>5</Row>
        <RunNumber>1</RunNumber>
        <StartTime>
          <anyType xsi:type="xsd:int">0</anyType>
        </StartTime>
        <Result>
          <anyType xsi:type="xsd:float">1266430</anyType>
        </Result>
        <AnalyzedValue>
          <anyType xsi:type="xsd:float">1266430</anyType>
        </AnalyzedValue>
        <IsRatio>false</IsRatio>
        <IsReference>false</IsReference>
        <IsAssigned>false</IsAssigned>
        <IsSample>false</IsSample>
        <StandardReplicateGroupId />
        <SampleGroupId />
        <ExtCoeff>dsDNA</ExtCoeff>
        <SampleColorIndex>0</SampleColorIndex>
        <Red>0</Red>
        <Green>0</Green>
        <Blue>0</Blue>
        <ExtCoeffManual>false</ExtCoeffManual>
        <EC50Value>0</EC50Value>
        <IsOutlier>false</IsOutlier>
        <ConcDil>0</ConcDil>
        <AvgCalcConc>1763766.88</AvgCalcConc>
        <AvgRawData>1763766.88</AvgRawData>
        <MaxMinDiff>0</MaxMinDiff>
        <StDev>1476490.5</StDev>
        <CVValue>0.8371234</CVValue>
        <SignalBlankRatio>1763766.88</SignalBlankRatio>
        <Volume>0</Volume>
        <SelectState>selected</SelectState>
      </WellDetails>
      <WellDetails>
        <WellLabel>G1</WellLabel>
        <Col>0</Col>
        <Row>6</Row>
        <RunNumber>1</RunNumber>
        <StartTime>
          <anyType xsi:type="xsd:int">0</anyType>
        </StartTime>
        <Result>
          <anyType xsi:type="xsd:float">904389</anyType>
        </Result>
        <AnalyzedValue>
          <anyType xsi:type="xsd:float">904389</anyType>
        </AnalyzedValue>
        <IsRatio>false</IsRatio>
        <IsReference>false</IsReference>
        <IsAssigned>false</IsAssigned>
        <IsSample>false</IsSample>
        <StandardReplicateGroupId />
        <SampleGroupId />
        <ExtCoeff>dsDNA</ExtCoeff>
        <SampleColorIndex>0</SampleColorIndex>
        <Red>0</Red>
        <Green>0</Green>
        <Blue>0</Blue>
        <ExtCoeffManual>false</ExtCoeffManual>
        <EC50Value>0</EC50Value>
        <IsOutlier>false</IsOutlier>
        <ConcDil>0</ConcDil>
        <AvgCalcConc>1763766.88</AvgCalcConc>
        <AvgRawData>1763766.88</AvgRawData>
        <MaxMinDiff>0</MaxMinDiff>
        <StDev>1476490.5</StDev>
        <CVValue>0.8371234</CVValue>
        <SignalBlankRatio>1763766.88</SignalBlankRatio>
        <Volume>0</Volume>
        <SelectState>selected</SelectState>
      </WellDetails>
      <WellDetails>
        <WellLabel>G2</WellLabel>
        <Col>1</Col>
        <Row>6</Row>
        <RunNumber>1</RunNumber>
        <StartTime>
          <anyType xsi:type="xsd:int">0</anyType>
        </StartTime>
        <Result>
          <anyType xsi:type="xsd:float">2383840</anyType>
        </Result>
        <AnalyzedValue>
          <anyType xsi:type="xsd:float">2383840</anyType>
        </AnalyzedValue>
        <IsRatio>false</IsRatio>
        <IsReference>false</IsReference>
        <IsAssigned>false</IsAssigned>
        <IsSample>false</IsSample>
        <StandardReplicateGroupId />
        <SampleGroupId />
        <ExtCoeff>dsDNA</ExtCoeff>
        <SampleColorIndex>0</SampleColorIndex>
        <Red>0</Red>
        <Green>0</Green>
        <Blue>0</Blue>
        <ExtCoeffManual>false</ExtCoeffManual>
        <EC50Value>0</EC50Value>
        <IsOutlier>false</IsOutlier>
        <ConcDil>0</ConcDil>
        <AvgCalcConc>1763766.88</AvgCalcConc>
        <AvgRawData>1763766.88</AvgRawData>
        <MaxMinDiff>0</MaxMinDiff>
        <StDev>1476490.5</StDev>
        <CVValue>0.8371234</CVValue>
        <SignalBlankRatio>1763766.88</SignalBlankRatio>
        <Volume>0</Volume>
        <SelectState>selected</SelectState>
      </WellDetails>
      <WellDetails>
        <WellLabel>G3</WellLabel>
        <Col>2</Col>
        <Row>6</Row>
        <RunNumber>1</RunNumber>
        <StartTime>
          <anyType xsi:type="xsd:int">0</anyType>
        </StartTime>
        <Result>
          <anyType xsi:type="xsd:float">1633630</anyType>
        </Result>
        <AnalyzedValue>
          <anyType xsi:type="xsd:float">1633630</anyType>
        </AnalyzedValue>
        <IsRatio>false</IsRatio>
        <IsReference>false</IsReference>
        <IsAssigned>false</IsAssigned>
        <IsSample>false</IsSample>
        <StandardReplicateGroupId />
        <SampleGroupId />
        <ExtCoeff>dsDNA</ExtCoeff>
        <SampleColorIndex>0</SampleColorIndex>
        <Red>0</Red>
        <Green>0</Green>
        <Blue>0</Blue>
        <ExtCoeffManual>false</ExtCoeffManual>
        <EC50Value>0</EC50Value>
        <IsOutlier>false</IsOutlier>
        <ConcDil>0</ConcDil>
        <AvgCalcConc>1763766.88</AvgCalcConc>
        <AvgRawData>1763766.88</AvgRawData>
        <MaxMinDiff>0</MaxMinDiff>
        <StDev>1476490.5</StDev>
        <CVValue>0.8371234</CVValue>
        <SignalBlankRatio>1763766.88</SignalBlankRatio>
        <Volume>0</Volume>
        <SelectState>selected</SelectState>
      </WellDetails>
      <WellDetails>
        <WellLabel>G4</WellLabel>
        <Col>3</Col>
        <Row>6</Row>
        <RunNumber>1</RunNumber>
        <StartTime>
          <anyType xsi:type="xsd:int">0</anyType>
        </StartTime>
        <Result>
          <anyType xsi:type="xsd:float">961943</anyType>
        </Result>
        <AnalyzedValue>
          <anyType xsi:type="xsd:float">961943</anyType>
        </AnalyzedValue>
        <IsRatio>false</IsRatio>
        <IsReference>false</IsReference>
        <IsAssigned>false</IsAssigned>
        <IsSample>false</IsSample>
        <StandardReplicateGroupId />
        <SampleGroupId />
        <ExtCoeff>dsDNA</ExtCoeff>
        <SampleColorIndex>0</SampleColorIndex>
        <Red>0</Red>
        <Green>0</Green>
        <Blue>0</Blue>
        <ExtCoeffManual>false</ExtCoeffManual>
        <EC50Value>0</EC50Value>
        <IsOutlier>false</IsOutlier>
        <ConcDil>0</ConcDil>
        <AvgCalcConc>1763766.88</AvgCalcConc>
        <AvgRawData>1763766.88</AvgRawData>
        <MaxMinDiff>0</MaxMinDiff>
        <StDev>1476490.5</StDev>
        <CVValue>0.8371234</CVValue>
        <SignalBlankRatio>1763766.88</SignalBlankRatio>
        <Volume>0</Volume>
        <SelectState>selected</SelectState>
      </WellDetails>
      <WellDetails>
        <WellLabel>G5</WellLabel>
        <Col>4</Col>
        <Row>6</Row>
        <RunNumber>1</RunNumber>
        <StartTime>
          <anyType xsi:type="xsd:int">0</anyType>
        </StartTime>
        <Result>
          <anyType xsi:type="xsd:float">6070950</anyType>
        </Result>
        <AnalyzedValue>
          <anyType xsi:type="xsd:float">6070950</anyType>
        </AnalyzedValue>
        <IsRatio>false</IsRatio>
        <IsReference>false</IsReference>
        <IsAssigned>false</IsAssigned>
        <IsSample>false</IsSample>
        <StandardReplicateGroupId />
        <SampleGroupId />
        <ExtCoeff>dsDNA</ExtCoeff>
        <SampleColorIndex>0</SampleColorIndex>
        <Red>0</Red>
        <Green>0</Green>
        <Blue>0</Blue>
        <ExtCoeffManual>false</ExtCoeffManual>
        <EC50Value>0</EC50Value>
        <IsOutlier>false</IsOutlier>
        <ConcDil>0</ConcDil>
        <AvgCalcConc>1763766.88</AvgCalcConc>
        <AvgRawData>1763766.88</AvgRawData>
        <MaxMinDiff>0</MaxMinDiff>
        <StDev>1476490.5</StDev>
        <CVValue>0.8371234</CVValue>
        <SignalBlankRatio>1763766.88</SignalBlankRatio>
        <Volume>0</Volume>
        <SelectState>selected</SelectState>
      </WellDetails>
      <WellDetails>
        <WellLabel>G6</WellLabel>
        <Col>5</Col>
        <Row>6</Row>
        <RunNumber>1</RunNumber>
        <StartTime>
          <anyType xsi:type="xsd:int">0</anyType>
        </StartTime>
        <Result>
          <anyType xsi:type="xsd:float">1042180</anyType>
        </Result>
        <AnalyzedValue>
          <anyType xsi:type="xsd:float">1042180</anyType>
        </AnalyzedValue>
        <IsRatio>false</IsRatio>
        <IsReference>false</IsReference>
        <IsAssigned>false</IsAssigned>
        <IsSample>false</IsSample>
        <StandardReplicateGroupId />
        <SampleGroupId />
        <ExtCoeff>dsDNA</ExtCoeff>
        <SampleColorIndex>0</SampleColorIndex>
        <Red>0</Red>
        <Green>0</Green>
        <Blue>0</Blue>
        <ExtCoeffManual>false</ExtCoeffManual>
        <EC50Value>0</EC50Value>
        <IsOutlier>false</IsOutlier>
        <ConcDil>0</ConcDil>
        <AvgCalcConc>1763766.88</AvgCalcConc>
        <AvgRawData>1763766.88</AvgRawData>
        <MaxMinDiff>0</MaxMinDiff>
        <StDev>1476490.5</StDev>
        <CVValue>0.8371234</CVValue>
        <SignalBlankRatio>1763766.88</SignalBlankRatio>
        <Volume>0</Volume>
        <SelectState>selected</SelectState>
      </WellDetails>
      <WellDetails>
        <WellLabel>G7</WellLabel>
        <Col>6</Col>
        <Row>6</Row>
        <RunNumber>1</RunNumber>
        <StartTime>
          <anyType xsi:type="xsd:int">0</anyType>
        </StartTime>
        <Result>
          <anyType xsi:type="xsd:float">1246420</anyType>
        </Result>
        <AnalyzedValue>
          <anyType xsi:type="xsd:float">1246420</anyType>
        </AnalyzedValue>
        <IsRatio>false</IsRatio>
        <IsReference>false</IsReference>
        <IsAssigned>false</IsAssigned>
        <IsSample>false</IsSample>
        <StandardReplicateGroupId />
        <SampleGroupId />
        <ExtCoeff>dsDNA</ExtCoeff>
        <SampleColorIndex>0</SampleColorIndex>
        <Red>0</Red>
        <Green>0</Green>
        <Blue>0</Blue>
        <ExtCoeffManual>false</ExtCoeffManual>
        <EC50Value>0</EC50Value>
        <IsOutlier>false</IsOutlier>
        <ConcDil>0</ConcDil>
        <AvgCalcConc>1763766.88</AvgCalcConc>
        <AvgRawData>1763766.88</AvgRawData>
        <MaxMinDiff>0</MaxMinDiff>
        <StDev>1476490.5</StDev>
        <CVValue>0.8371234</CVValue>
        <SignalBlankRatio>1763766.88</SignalBlankRatio>
        <Volume>0</Volume>
        <SelectState>selected</SelectState>
      </WellDetails>
      <WellDetails>
        <WellLabel>G8</WellLabel>
        <Col>7</Col>
        <Row>6</Row>
        <RunNumber>1</RunNumber>
        <StartTime>
          <anyType xsi:type="xsd:int">0</anyType>
        </StartTime>
        <Result>
          <anyType xsi:type="xsd:float">927583</anyType>
        </Result>
        <AnalyzedValue>
          <anyType xsi:type="xsd:float">927583</anyType>
        </AnalyzedValue>
        <IsRatio>false</IsRatio>
        <IsReference>false</IsReference>
        <IsAssigned>false</IsAssigned>
        <IsSample>false</IsSample>
        <StandardReplicateGroupId />
        <SampleGroupId />
        <ExtCoeff>dsDNA</ExtCoeff>
        <SampleColorIndex>0</SampleColorIndex>
        <Red>0</Red>
        <Green>0</Green>
        <Blue>0</Blue>
        <ExtCoeffManual>false</ExtCoeffManual>
        <EC50Value>0</EC50Value>
        <IsOutlier>false</IsOutlier>
        <ConcDil>0</ConcDil>
        <AvgCalcConc>1763766.88</AvgCalcConc>
        <AvgRawData>1763766.88</AvgRawData>
        <MaxMinDiff>0</MaxMinDiff>
        <StDev>1476490.5</StDev>
        <CVValue>0.8371234</CVValue>
        <SignalBlankRatio>1763766.88</SignalBlankRatio>
        <Volume>0</Volume>
        <SelectState>selected</SelectState>
      </WellDetails>
      <WellDetails>
        <WellLabel>G9</WellLabel>
        <Col>8</Col>
        <Row>6</Row>
        <RunNumber>1</RunNumber>
        <StartTime>
          <anyType xsi:type="xsd:int">0</anyType>
        </StartTime>
        <Result>
          <anyType xsi:type="xsd:float">1059050</anyType>
        </Result>
        <AnalyzedValue>
          <anyType xsi:type="xsd:float">1059050</anyType>
        </AnalyzedValue>
        <IsRatio>false</IsRatio>
        <IsReference>false</IsReference>
        <IsAssigned>false</IsAssigned>
        <IsSample>false</IsSample>
        <StandardReplicateGroupId />
        <SampleGroupId />
        <ExtCoeff>dsDNA</ExtCoeff>
        <SampleColorIndex>0</SampleColorIndex>
        <Red>0</Red>
        <Green>0</Green>
        <Blue>0</Blue>
        <ExtCoeffManual>false</ExtCoeffManual>
        <EC50Value>0</EC50Value>
        <IsOutlier>false</IsOutlier>
        <ConcDil>0</ConcDil>
        <AvgCalcConc>1763766.88</AvgCalcConc>
        <AvgRawData>1763766.88</AvgRawData>
        <MaxMinDiff>0</MaxMinDiff>
        <StDev>1476490.5</StDev>
        <CVValue>0.8371234</CVValue>
        <SignalBlankRatio>1763766.88</SignalBlankRatio>
        <Volume>0</Volume>
        <SelectState>selected</SelectState>
      </WellDetails>
      <WellDetails>
        <WellLabel>G10</WellLabel>
        <Col>9</Col>
        <Row>6</Row>
        <RunNumber>1</RunNumber>
        <StartTime>
          <anyType xsi:type="xsd:int">0</anyType>
        </StartTime>
        <Result>
          <anyType xsi:type="xsd:float">1090830</anyType>
        </Result>
        <AnalyzedValue>
          <anyType xsi:type="xsd:float">1090830</anyType>
        </AnalyzedValue>
        <IsRatio>false</IsRatio>
        <IsReference>false</IsReference>
        <IsAssigned>false</IsAssigned>
        <IsSample>false</IsSample>
        <StandardReplicateGroupId />
        <SampleGroupId />
        <ExtCoeff>dsDNA</ExtCoeff>
        <SampleColorIndex>0</SampleColorIndex>
        <Red>0</Red>
        <Green>0</Green>
        <Blue>0</Blue>
        <ExtCoeffManual>false</ExtCoeffManual>
        <EC50Value>0</EC50Value>
        <IsOutlier>false</IsOutlier>
        <ConcDil>0</ConcDil>
        <AvgCalcConc>1763766.88</AvgCalcConc>
        <AvgRawData>1763766.88</AvgRawData>
        <MaxMinDiff>0</MaxMinDiff>
        <StDev>1476490.5</StDev>
        <CVValue>0.8371234</CVValue>
        <SignalBlankRatio>1763766.88</SignalBlankRatio>
        <Volume>0</Volume>
        <SelectState>selected</SelectState>
      </WellDetails>
      <WellDetails>
        <WellLabel>G11</WellLabel>
        <Col>10</Col>
        <Row>6</Row>
        <RunNumber>1</RunNumber>
        <StartTime>
          <anyType xsi:type="xsd:int">0</anyType>
        </StartTime>
        <Result>
          <anyType xsi:type="xsd:float">1608710</anyType>
        </Result>
        <AnalyzedValue>
          <anyType xsi:type="xsd:float">1608710</anyType>
        </AnalyzedValue>
        <IsRatio>false</IsRatio>
        <IsReference>false</IsReference>
        <IsAssigned>false</IsAssigned>
        <IsSample>false</IsSample>
        <StandardReplicateGroupId />
        <SampleGroupId />
        <ExtCoeff>dsDNA</ExtCoeff>
        <SampleColorIndex>0</SampleColorIndex>
        <Red>0</Red>
        <Green>0</Green>
        <Blue>0</Blue>
        <ExtCoeffManual>false</ExtCoeffManual>
        <EC50Value>0</EC50Value>
        <IsOutlier>false</IsOutlier>
        <ConcDil>0</ConcDil>
        <AvgCalcConc>1763766.88</AvgCalcConc>
        <AvgRawData>1763766.88</AvgRawData>
        <MaxMinDiff>0</MaxMinDiff>
        <StDev>1476490.5</StDev>
        <CVValue>0.8371234</CVValue>
        <SignalBlankRatio>1763766.88</SignalBlankRatio>
        <Volume>0</Volume>
        <SelectState>selected</SelectState>
      </WellDetails>
      <WellDetails>
        <WellLabel>G12</WellLabel>
        <Col>11</Col>
        <Row>6</Row>
        <RunNumber>1</RunNumber>
        <StartTime>
          <anyType xsi:type="xsd:int">0</anyType>
        </StartTime>
        <Result>
          <anyType xsi:type="xsd:float">1412720</anyType>
        </Result>
        <AnalyzedValue>
          <anyType xsi:type="xsd:float">1412720</anyType>
        </AnalyzedValue>
        <IsRatio>false</IsRatio>
        <IsReference>false</IsReference>
        <IsAssigned>false</IsAssigned>
        <IsSample>false</IsSample>
        <StandardReplicateGroupId />
        <SampleGroupId />
        <ExtCoeff>dsDNA</ExtCoeff>
        <SampleColorIndex>0</SampleColorIndex>
        <Red>0</Red>
        <Green>0</Green>
        <Blue>0</Blue>
        <ExtCoeffManual>false</ExtCoeffManual>
        <EC50Value>0</EC50Value>
        <IsOutlier>false</IsOutlier>
        <ConcDil>0</ConcDil>
        <AvgCalcConc>1763766.88</AvgCalcConc>
        <AvgRawData>1763766.88</AvgRawData>
        <MaxMinDiff>0</MaxMinDiff>
        <StDev>1476490.5</StDev>
        <CVValue>0.8371234</CVValue>
        <SignalBlankRatio>1763766.88</SignalBlankRatio>
        <Volume>0</Volume>
        <SelectState>selected</SelectState>
      </WellDetails>
      <WellDetails>
        <WellLabel>H1</WellLabel>
        <Col>0</Col>
        <Row>7</Row>
        <RunNumber>1</RunNumber>
        <StartTime>
          <anyType xsi:type="xsd:int">0</anyType>
        </StartTime>
        <Result>
          <anyType xsi:type="xsd:float">680679</anyType>
        </Result>
        <AnalyzedValue>
          <anyType xsi:type="xsd:float">680679</anyType>
        </AnalyzedValue>
        <IsRatio>false</IsRatio>
        <IsReference>false</IsReference>
        <IsAssigned>false</IsAssigned>
        <IsSample>false</IsSample>
        <StandardReplicateGroupId />
        <SampleGroupId />
        <ExtCoeff>dsDNA</ExtCoeff>
        <SampleColorIndex>0</SampleColorIndex>
        <Red>0</Red>
        <Green>0</Green>
        <Blue>0</Blue>
        <ExtCoeffManual>false</ExtCoeffManual>
        <EC50Value>0</EC50Value>
        <IsOutlier>false</IsOutlier>
        <ConcDil>0</ConcDil>
        <AvgCalcConc>1763766.88</AvgCalcConc>
        <AvgRawData>1763766.88</AvgRawData>
        <MaxMinDiff>0</MaxMinDiff>
        <StDev>1476490.5</StDev>
        <CVValue>0.8371234</CVValue>
        <SignalBlankRatio>1763766.88</SignalBlankRatio>
        <Volume>0</Volume>
        <SelectState>selected</SelectState>
      </WellDetails>
      <WellDetails>
        <WellLabel>H2</WellLabel>
        <Col>1</Col>
        <Row>7</Row>
        <RunNumber>1</RunNumber>
        <StartTime>
          <anyType xsi:type="xsd:int">0</anyType>
        </StartTime>
        <Result>
          <anyType xsi:type="xsd:float">963411</anyType>
        </Result>
        <AnalyzedValue>
          <anyType xsi:type="xsd:float">963411</anyType>
        </AnalyzedValue>
        <IsRatio>false</IsRatio>
        <IsReference>false</IsReference>
        <IsAssigned>false</IsAssigned>
        <IsSample>false</IsSample>
        <StandardReplicateGroupId />
        <SampleGroupId />
        <ExtCoeff>dsDNA</ExtCoeff>
        <SampleColorIndex>0</SampleColorIndex>
        <Red>0</Red>
        <Green>0</Green>
        <Blue>0</Blue>
        <ExtCoeffManual>false</ExtCoeffManual>
        <EC50Value>0</EC50Value>
        <IsOutlier>false</IsOutlier>
        <ConcDil>0</ConcDil>
        <AvgCalcConc>1763766.88</AvgCalcConc>
        <AvgRawData>1763766.88</AvgRawData>
        <MaxMinDiff>0</MaxMinDiff>
        <StDev>1476490.5</StDev>
        <CVValue>0.8371234</CVValue>
        <SignalBlankRatio>1763766.88</SignalBlankRatio>
        <Volume>0</Volume>
        <SelectState>selected</SelectState>
      </WellDetails>
      <WellDetails>
        <WellLabel>H3</WellLabel>
        <Col>2</Col>
        <Row>7</Row>
        <RunNumber>1</RunNumber>
        <StartTime>
          <anyType xsi:type="xsd:int">0</anyType>
        </StartTime>
        <Result>
          <anyType xsi:type="xsd:float">1101350</anyType>
        </Result>
        <AnalyzedValue>
          <anyType xsi:type="xsd:float">1101350</anyType>
        </AnalyzedValue>
        <IsRatio>false</IsRatio>
        <IsReference>false</IsReference>
        <IsAssigned>false</IsAssigned>
        <IsSample>false</IsSample>
        <StandardReplicateGroupId />
        <SampleGroupId />
        <ExtCoeff>dsDNA</ExtCoeff>
        <SampleColorIndex>0</SampleColorIndex>
        <Red>0</Red>
        <Green>0</Green>
        <Blue>0</Blue>
        <ExtCoeffManual>false</ExtCoeffManual>
        <EC50Value>0</EC50Value>
        <IsOutlier>false</IsOutlier>
        <ConcDil>0</ConcDil>
        <AvgCalcConc>1763766.88</AvgCalcConc>
        <AvgRawData>1763766.88</AvgRawData>
        <MaxMinDiff>0</MaxMinDiff>
        <StDev>1476490.5</StDev>
        <CVValue>0.8371234</CVValue>
        <SignalBlankRatio>1763766.88</SignalBlankRatio>
        <Volume>0</Volume>
        <SelectState>selected</SelectState>
      </WellDetails>
      <WellDetails>
        <WellLabel>H4</WellLabel>
        <Col>3</Col>
        <Row>7</Row>
        <RunNumber>1</RunNumber>
        <StartTime>
          <anyType xsi:type="xsd:int">0</anyType>
        </StartTime>
        <Result>
          <anyType xsi:type="xsd:float">869125</anyType>
        </Result>
        <AnalyzedValue>
          <anyType xsi:type="xsd:float">869125</anyType>
        </AnalyzedValue>
        <IsRatio>false</IsRatio>
        <IsReference>false</IsReference>
        <IsAssigned>false</IsAssigned>
        <IsSample>false</IsSample>
        <StandardReplicateGroupId />
        <SampleGroupId />
        <ExtCoeff>dsDNA</ExtCoeff>
        <SampleColorIndex>0</SampleColorIndex>
        <Red>0</Red>
        <Green>0</Green>
        <Blue>0</Blue>
        <ExtCoeffManual>false</ExtCoeffManual>
        <EC50Value>0</EC50Value>
        <IsOutlier>false</IsOutlier>
        <ConcDil>0</ConcDil>
        <AvgCalcConc>1763766.88</AvgCalcConc>
        <AvgRawData>1763766.88</AvgRawData>
        <MaxMinDiff>0</MaxMinDiff>
        <StDev>1476490.5</StDev>
        <CVValue>0.8371234</CVValue>
        <SignalBlankRatio>1763766.88</SignalBlankRatio>
        <Volume>0</Volume>
        <SelectState>selected</SelectState>
      </WellDetails>
      <WellDetails>
        <WellLabel>H5</WellLabel>
        <Col>4</Col>
        <Row>7</Row>
        <RunNumber>1</RunNumber>
        <StartTime>
          <anyType xsi:type="xsd:int">0</anyType>
        </StartTime>
        <Result>
          <anyType xsi:type="xsd:float">748095</anyType>
        </Result>
        <AnalyzedValue>
          <anyType xsi:type="xsd:float">748095</anyType>
        </AnalyzedValue>
        <IsRatio>false</IsRatio>
        <IsReference>false</IsReference>
        <IsAssigned>false</IsAssigned>
        <IsSample>false</IsSample>
        <StandardReplicateGroupId />
        <SampleGroupId />
        <ExtCoeff>dsDNA</ExtCoeff>
        <SampleColorIndex>0</SampleColorIndex>
        <Red>0</Red>
        <Green>0</Green>
        <Blue>0</Blue>
        <ExtCoeffManual>false</ExtCoeffManual>
        <EC50Value>0</EC50Value>
        <IsOutlier>false</IsOutlier>
        <ConcDil>0</ConcDil>
        <AvgCalcConc>1763766.88</AvgCalcConc>
        <AvgRawData>1763766.88</AvgRawData>
        <MaxMinDiff>0</MaxMinDiff>
        <StDev>1476490.5</StDev>
        <CVValue>0.8371234</CVValue>
        <SignalBlankRatio>1763766.88</SignalBlankRatio>
        <Volume>0</Volume>
        <SelectState>selected</SelectState>
      </WellDetails>
      <WellDetails>
        <WellLabel>H6</WellLabel>
        <Col>5</Col>
        <Row>7</Row>
        <RunNumber>1</RunNumber>
        <StartTime>
          <anyType xsi:type="xsd:int">0</anyType>
        </StartTime>
        <Result>
          <anyType xsi:type="xsd:float">858183</anyType>
        </Result>
        <AnalyzedValue>
          <anyType xsi:type="xsd:float">858183</anyType>
        </AnalyzedValue>
        <IsRatio>false</IsRatio>
        <IsReference>false</IsReference>
        <IsAssigned>false</IsAssigned>
        <IsSample>false</IsSample>
        <StandardReplicateGroupId />
        <SampleGroupId />
        <ExtCoeff>dsDNA</ExtCoeff>
        <SampleColorIndex>0</SampleColorIndex>
        <Red>0</Red>
        <Green>0</Green>
        <Blue>0</Blue>
        <ExtCoeffManual>false</ExtCoeffManual>
        <EC50Value>0</EC50Value>
        <IsOutlier>false</IsOutlier>
        <ConcDil>0</ConcDil>
        <AvgCalcConc>1763766.88</AvgCalcConc>
        <AvgRawData>1763766.88</AvgRawData>
        <MaxMinDiff>0</MaxMinDiff>
        <StDev>1476490.5</StDev>
        <CVValue>0.8371234</CVValue>
        <SignalBlankRatio>1763766.88</SignalBlankRatio>
        <Volume>0</Volume>
        <SelectState>selected</SelectState>
      </WellDetails>
      <WellDetails>
        <WellLabel>H7</WellLabel>
        <Col>6</Col>
        <Row>7</Row>
        <RunNumber>1</RunNumber>
        <StartTime>
          <anyType xsi:type="xsd:int">0</anyType>
        </StartTime>
        <Result>
          <anyType xsi:type="xsd:float">967665</anyType>
        </Result>
        <AnalyzedValue>
          <anyType xsi:type="xsd:float">967665</anyType>
        </AnalyzedValue>
        <IsRatio>false</IsRatio>
        <IsReference>false</IsReference>
        <IsAssigned>false</IsAssigned>
        <IsSample>false</IsSample>
        <StandardReplicateGroupId />
        <SampleGroupId />
        <ExtCoeff>dsDNA</ExtCoeff>
        <SampleColorIndex>0</SampleColorIndex>
        <Red>0</Red>
        <Green>0</Green>
        <Blue>0</Blue>
        <ExtCoeffManual>false</ExtCoeffManual>
        <EC50Value>0</EC50Value>
        <IsOutlier>false</IsOutlier>
        <ConcDil>0</ConcDil>
        <AvgCalcConc>1763766.88</AvgCalcConc>
        <AvgRawData>1763766.88</AvgRawData>
        <MaxMinDiff>0</MaxMinDiff>
        <StDev>1476490.5</StDev>
        <CVValue>0.8371234</CVValue>
        <SignalBlankRatio>1763766.88</SignalBlankRatio>
        <Volume>0</Volume>
        <SelectState>selected</SelectState>
      </WellDetails>
      <WellDetails>
        <WellLabel>H8</WellLabel>
        <Col>7</Col>
        <Row>7</Row>
        <RunNumber>1</RunNumber>
        <StartTime>
          <anyType xsi:type="xsd:int">0</anyType>
        </StartTime>
        <Result>
          <anyType xsi:type="xsd:float">983011</anyType>
        </Result>
        <AnalyzedValue>
          <anyType xsi:type="xsd:float">983011</anyType>
        </AnalyzedValue>
        <IsRatio>false</IsRatio>
        <IsReference>false</IsReference>
        <IsAssigned>false</IsAssigned>
        <IsSample>false</IsSample>
        <StandardReplicateGroupId />
        <SampleGroupId />
        <ExtCoeff>dsDNA</ExtCoeff>
        <SampleColorIndex>0</SampleColorIndex>
        <Red>0</Red>
        <Green>0</Green>
        <Blue>0</Blue>
        <ExtCoeffManual>false</ExtCoeffManual>
        <EC50Value>0</EC50Value>
        <IsOutlier>false</IsOutlier>
        <ConcDil>0</ConcDil>
        <AvgCalcConc>1763766.88</AvgCalcConc>
        <AvgRawData>1763766.88</AvgRawData>
        <MaxMinDiff>0</MaxMinDiff>
        <StDev>1476490.5</StDev>
        <CVValue>0.8371234</CVValue>
        <SignalBlankRatio>1763766.88</SignalBlankRatio>
        <Volume>0</Volume>
        <SelectState>selected</SelectState>
      </WellDetails>
      <WellDetails>
        <WellLabel>H9</WellLabel>
        <Col>8</Col>
        <Row>7</Row>
        <RunNumber>1</RunNumber>
        <StartTime>
          <anyType xsi:type="xsd:int">0</anyType>
        </StartTime>
        <Result>
          <anyType xsi:type="xsd:float">1083390</anyType>
        </Result>
        <AnalyzedValue>
          <anyType xsi:type="xsd:float">1083390</anyType>
        </AnalyzedValue>
        <IsRatio>false</IsRatio>
        <IsReference>false</IsReference>
        <IsAssigned>false</IsAssigned>
        <IsSample>false</IsSample>
        <StandardReplicateGroupId />
        <SampleGroupId />
        <ExtCoeff>dsDNA</ExtCoeff>
        <SampleColorIndex>0</SampleColorIndex>
        <Red>0</Red>
        <Green>0</Green>
        <Blue>0</Blue>
        <ExtCoeffManual>false</ExtCoeffManual>
        <EC50Value>0</EC50Value>
        <IsOutlier>false</IsOutlier>
        <ConcDil>0</ConcDil>
        <AvgCalcConc>1763766.88</AvgCalcConc>
        <AvgRawData>1763766.88</AvgRawData>
        <MaxMinDiff>0</MaxMinDiff>
        <StDev>1476490.5</StDev>
        <CVValue>0.8371234</CVValue>
        <SignalBlankRatio>1763766.88</SignalBlankRatio>
        <Volume>0</Volume>
        <SelectState>selected</SelectState>
      </WellDetails>
      <WellDetails>
        <WellLabel>H10</WellLabel>
        <Col>9</Col>
        <Row>7</Row>
        <RunNumber>1</RunNumber>
        <StartTime>
          <anyType xsi:type="xsd:int">0</anyType>
        </StartTime>
        <Result>
          <anyType xsi:type="xsd:float">1010480</anyType>
        </Result>
        <AnalyzedValue>
          <anyType xsi:type="xsd:float">1010480</anyType>
        </AnalyzedValue>
        <IsRatio>false</IsRatio>
        <IsReference>false</IsReference>
        <IsAssigned>false</IsAssigned>
        <IsSample>false</IsSample>
        <StandardReplicateGroupId />
        <SampleGroupId />
        <ExtCoeff>dsDNA</ExtCoeff>
        <SampleColorIndex>0</SampleColorIndex>
        <Red>0</Red>
        <Green>0</Green>
        <Blue>0</Blue>
        <ExtCoeffManual>false</ExtCoeffManual>
        <EC50Value>0</EC50Value>
        <IsOutlier>false</IsOutlier>
        <ConcDil>0</ConcDil>
        <AvgCalcConc>1763766.88</AvgCalcConc>
        <AvgRawData>1763766.88</AvgRawData>
        <MaxMinDiff>0</MaxMinDiff>
        <StDev>1476490.5</StDev>
        <CVValue>0.8371234</CVValue>
        <SignalBlankRatio>1763766.88</SignalBlankRatio>
        <Volume>0</Volume>
        <SelectState>selected</SelectState>
      </WellDetails>
      <WellDetails>
        <WellLabel>H11</WellLabel>
        <Col>10</Col>
        <Row>7</Row>
        <RunNumber>1</RunNumber>
        <StartTime>
          <anyType xsi:type="xsd:int">0</anyType>
        </StartTime>
        <Result>
          <anyType xsi:type="xsd:float">1547840</anyType>
        </Result>
        <AnalyzedValue>
          <anyType xsi:type="xsd:float">1547840</anyType>
        </AnalyzedValue>
        <IsRatio>false</IsRatio>
        <IsReference>false</IsReference>
        <IsAssigned>false</IsAssigned>
        <IsSample>false</IsSample>
        <StandardReplicateGroupId />
        <SampleGroupId />
        <ExtCoeff>dsDNA</ExtCoeff>
        <SampleColorIndex>0</SampleColorIndex>
        <Red>0</Red>
        <Green>0</Green>
        <Blue>0</Blue>
        <ExtCoeffManual>false</ExtCoeffManual>
        <EC50Value>0</EC50Value>
        <IsOutlier>false</IsOutlier>
        <ConcDil>0</ConcDil>
        <AvgCalcConc>1763766.88</AvgCalcConc>
        <AvgRawData>1763766.88</AvgRawData>
        <MaxMinDiff>0</MaxMinDiff>
        <StDev>1476490.5</StDev>
        <CVValue>0.8371234</CVValue>
        <SignalBlankRatio>1763766.88</SignalBlankRatio>
        <Volume>0</Volume>
        <SelectState>selected</SelectState>
      </WellDetails>
      <WellDetails>
        <WellLabel>H12</WellLabel>
        <Col>11</Col>
        <Row>7</Row>
        <RunNumber>1</RunNumber>
        <StartTime>
          <anyType xsi:type="xsd:int">0</anyType>
        </StartTime>
        <Result>
          <anyType xsi:type="xsd:float">1363510</anyType>
        </Result>
        <AnalyzedValue>
          <anyType xsi:type="xsd:float">1363510</anyType>
        </AnalyzedValue>
        <IsRatio>false</IsRatio>
        <IsReference>false</IsReference>
        <IsAssigned>false</IsAssigned>
        <IsSample>false</IsSample>
        <StandardReplicateGroupId />
        <SampleGroupId />
        <ExtCoeff>dsDNA</ExtCoeff>
        <SampleColorIndex>0</SampleColorIndex>
        <Red>0</Red>
        <Green>0</Green>
        <Blue>0</Blue>
        <ExtCoeffManual>false</ExtCoeffManual>
        <EC50Value>0</EC50Value>
        <IsOutlier>false</IsOutlier>
        <ConcDil>0</ConcDil>
        <AvgCalcConc>1763766.88</AvgCalcConc>
        <AvgRawData>1763766.88</AvgRawData>
        <MaxMinDiff>0</MaxMinDiff>
        <StDev>1476490.5</StDev>
        <CVValue>0.8371234</CVValue>
        <SignalBlankRatio>1763766.88</SignalBlankRatio>
        <Volume>0</Volume>
        <SelectState>selected</SelectState>
      </WellDetails>
    </WellList>
    <Ratio>Read1 / Read2</Ratio>
    <ResultsList />
    <RefIndexes />
    <MultiplexProtocolList />
    <StartTimes>
      <anyType xsi:type="xsd:dateTime">2017-06-23T21:55:02-07:00</anyType>
    </StartTimes>
    <AbsCalc>AB</AbsCalc>
    <ReferenceWellMap>000000000000000000000000</ReferenceWellMap>
    <PlateColumns>12</PlateColumns>
    <PlateRows>8</PlateRows>
    <AbsWellRef>false</AbsWellRef>
    <NumberOfProtocols>0</NumberOfProtocols>
    <Type>Luminescence</Type>
    <Category>Factory</Category>
    <FluoroFilter>Red</FluoroFilter>
    <DataVersion>5</DataVersion>
    <Version>1.0</Version>
    <Label>ApoTox-Glo</Label>
    <Creator>User</Creator>
    <Locked>false</Locked>
    <ReaderType>1</ReaderType>
    <DateRead>2017-06-23T21:55:01-07:00</DateRead>
    <Filename>jmv-cho-p18_ApoTox-Glo_6-23-2017_9-04-44 PM</Filename>
    <InstrumentSN>SN: 516989722</InstrumentSN>
    <FluoOpticalKitID />
    <Result>0</Result>
    <Prefix>jmv-cho-p18</Prefix>
    <WellMap>FFFFFFFFFFFFFFFFFFFFFFFF</WellMap>
    <RunCount>1</RunCount>
    <LoopCount>1</LoopCount>
    <RunPeriod>60</RunPeriod>
    <Kinetics>false</Kinetics>
    <KineticIntTime>1</KineticIntTime>
    <KineticCount>10</KineticCount>
    <PreRunDelay>0</PreRunDelay>
    <IncubateTime>30</IncubateTime>
    <IncubateTemp>25</IncubateTemp>
    <IsHeatedIncubation>false</IsHeatedIncubation>
    <ShakeTime>30</ShakeTime>
    <ShakeIntensity>Medium</ShakeIntensity>
    <ShakeType>Orbital</ShakeType>
    <DispenseVolume>100</DispenseVolume>
    <PumpIndex>1</PumpIndex>
    <MultiReadsPerWell>false</MultiReadsPerWell>
    <ExperimentNotes />
    <CurveFit>Measurement</CurveFit>
    <CFCoeff />
    <R2Value />
    <CFStdDev />
    <DoseResponseGroupID />
    <Units />
    <StandardCounter>1</StandardCounter>
    <UnknownCounter>1</UnknownCounter>
    <SampleCounter>1</SampleCounter>
    <LastSampleColorIndex>0</LastSampleColorIndex>
    <PromptText>Enter Message</PromptText>
    <Injector>0</Injector>
    <Inject>
      <boolean>false</boolean>
      <boolean>false</boolean>
    </Inject>
    <Volume>
      <int>100</int>
      <int>100</int>
    </Volume>
    <DispSpeed>
      <int>200</int>
      <int>200</int>
    </DispSpeed>
    <Delay>
      <float>3</float>
      <float>3</float>
    </Delay>
    <Read>
      <boolean>true</boolean>
      <boolean>false</boolean>
    </Read>
    <PostDelay>
      <float>0</float>
      <float>0</float>
    </PostDelay>
    <IntegrationTime>
      <float>0.5</float>
      <float>0.5</float>
    </IntegrationTime>
    <WaveLengthCount>
      <int>1</int>
      <int>1</int>
    </WaveLengthCount>
    <WaveLength1>
      <string>450</string>
      <string>450</string>
    </WaveLength1>
    <WaveLength2>
      <string>450</string>
      <string>450</string>
    </WaveLength2>
  </ProtocolSerializable>
</ArrayOfProtocolSerializable>
```
