## Supplementary and Source Data for "A *CDKN2C* retroduplication in Bowhead whales is associated with the evolution of extremely long lifespans and alerted cell cycle dynamics": analyzeManager.txt

```
$SAMPLEIDENTIFIER/No Sample/$SAMPLENAME//$PLOTID/Null 0-0/$SAMPLEIDENTIFIER/No Sample/$SAMPLENAME//$PLOTID/Null 0-0/$SAMPLEIDENTIFIER/No Sample/$SAMPLENAME//$PLOTID/Null 0-0/$SAMPLEIDENTIFIER/No Sample/$SAMPLENAME//$PLOTID/Null 0-0/$SAMPLEIDENTIFIER/No Sample/$SAMPLENAME//$PLOTID/Null 0-0/$SAMPLEIDENTIFIER/No Sample/$SAMPLENAME//$PLOTID/Null 0-0/$SAMPLEIDENTIFIER/H12/$SAMPLENAME//$PLOTID//$SAMPLEIDENTIFIER/C7/$SAMPLENAME//$PLOTID//$SAMPLEIDENTIFIER/B6/$SAMPLENAME//$PLOTID//$SAMPLEIDENTIFIER/A5/$SAMPLENAME/GFP-1/$PLOTID//$SAMPLEIDENTIFIER/G3/$SAMPLENAME//$PLOTID//$SAMPLEIDENTIFIER/F2/$SAMPLENAME//$PLOTID//$SAMPLEIDENTIFIER/E1/$SAMPLENAME//$PLOTID//$SAMPLEIDENTIFIER/B7/$SAMPLENAME//$PLOTID//$SAMPLEIDENTIFIER/C6/$SAMPLENAME//$PLOTID//$SAMPLEIDENTIFIER/A4/$SAMPLENAME/Na-2/$PLOTID//$SAMPLEIDENTIFIER/F3/$SAMPLENAME//$PLOTID//$SAMPLEIDENTIFIER/G2/$SAMPLENAME//$PLOTID//$SAMPLEIDENTIFIER/D1/$SAMPLENAME//$PLOTID//$SAMPLEIDENTIFIER/A7/$SAMPLENAME//$PLOTID//$SAMPLEIDENTIFIER/C5/$SAMPLENAME//$PLOTID//$SAMPLEIDENTIFIER/B4/$SAMPLENAME//$PLOTID//$SAMPLEIDENTIFIER/E3/$SAMPLENAME//$PLOTID//$SAMPLEIDENTIFIER/D2/$SAMPLENAME//$PLOTID//$SAMPLEIDENTIFIER/G1/$SAMPLENAME//$PLOTID//$SAMPLEIDENTIFIER/A6/$SAMPLENAME/GFP-2/$PLOTID//$SAMPLEIDENTIFIER/B5/$SAMPLENAME//$PLOTID//$SAMPLEIDENTIFIER/C4/$SAMPLENAME//$PLOTID//$SAMPLEIDENTIFIER/D3/$SAMPLENAME//$PLOTID//$SAMPLEIDENTIFIER/E2/$SAMPLENAME//$PLOTID//$SAMPLEIDENTIFIER/F1/$SAMPLENAME//$PLOTID//$SAMPLEIDENTIFIER/H8/$SAMPLENAME//$PLOTID//$SAMPLEIDENTIFIER/G7/$SAMPLENAME//$PLOTID//$SAMPLEIDENTIFIER/F6/$SAMPLENAME//$PLOTID//$SAMPLEIDENTIFIER/E5/$SAMPLENAME//$PLOTID//$SAMPLEIDENTIFIER/D4/$SAMPLENAME//$PLOTID//$SAMPLEIDENTIFIER/C3/$SAMPLENAME//$PLOTID//$SAMPLEIDENTIFIER/B2/$SAMPLENAME//$PLOTID//$SAMPLEIDENTIFIER/A1/$SAMPLENAME/P18-1/$PLOTID//$SAMPLEIDENTIFIER/H9/$SAMPLENAME//$PLOTID//$SAMPLEIDENTIFIER/F7/$SAMPLENAME//$PLOTID//$SAMPLEIDENTIFIER/G6/$SAMPLENAME//$PLOTID//$SAMPLEIDENTIFIER/D5/$SAMPLENAME//$PLOTID//$SAMPLEIDENTIFIER/E4/$SAMPLENAME//$PLOTID//$SAMPLEIDENTIFIER/B3/$SAMPLENAME//$PLOTID//$SAMPLEIDENTIFIER/C2/$SAMPLENAME//$PLOTID//$SAMPLEIDENTIFIER/H10/$SAMPLENAME//$PLOTID//$SAMPLEIDENTIFIER/E7/$SAMPLENAME//$PLOTID//$SAMPLEIDENTIFIER/D6/$SAMPLENAME//$PLOTID//$SAMPLEIDENTIFIER/G5/$SAMPLENAME//$PLOTID//$SAMPLEIDENTIFIER/F4/$SAMPLENAME//$PLOTID//$SAMPLEIDENTIFIER/A3/$SAMPLENAME/Na-1/$PLOTID//$SAMPLEIDENTIFIER/C1/$SAMPLENAME//$PLOTID//$SAMPLEIDENTIFIER/H11/$SAMPLENAME//$PLOTID//$SAMPLEIDENTIFIER/D7/$SAMPLENAME//$PLOTID//$SAMPLEIDENTIFIER/E6/$SAMPLENAME//$PLOTID//$SAMPLEIDENTIFIER/F5/$SAMPLENAME//$PLOTID//$SAMPLEIDENTIFIER/G4/$SAMPLENAME//$PLOTID//$SAMPLEIDENTIFIER/A2/$SAMPLENAME/P18-2/$PLOTID//$SAMPLEIDENTIFIER/B1/$SAMPLENAME//$PLOTID//$SAMPLEIDENTIFIER/G11/$SAMPLENAME//$PLOTID//$SAMPLEIDENTIFIER/F10/$SAMPLENAME//$PLOTID//$SAMPLEIDENTIFIER/E9/$SAMPLENAME//$PLOTID//$SAMPLEIDENTIFIER/D8/$SAMPLENAME//$PLOTID//$SAMPLEIDENTIFIER/H4/$SAMPLENAME//$PLOTID//$SAMPLEIDENTIFIER/A12/$SAMPLENAME//$PLOTID//$SAMPLEIDENTIFIER/F11/$SAMPLENAME//$PLOTID//$SAMPLEIDENTIFIER/G10/$SAMPLENAME//$PLOTID//$SAMPLEIDENTIFIER/D9/$SAMPLENAME//$PLOTID//$SAMPLEIDENTIFIER/E8/$SAMPLENAME//$PLOTID//$SAMPLEIDENTIFIER/H5/$SAMPLENAME//$PLOTID//$SAMPLEIDENTIFIER/B12/$SAMPLENAME//$PLOTID//$SAMPLEIDENTIFIER/E11/$SAMPLENAME//$PLOTID//$SAMPLEIDENTIFIER/D10/$SAMPLENAME//$PLOTID//$SAMPLEIDENTIFIER/G9/$SAMPLENAME//$PLOTID//$SAMPLEIDENTIFIER/F8/$SAMPLENAME//$PLOTID//$SAMPLEIDENTIFIER/H6/$SAMPLENAME//$PLOTID//$SAMPLEIDENTIFIER/C12/$SAMPLENAME//$PLOTID//$SAMPLEIDENTIFIER/D11/$SAMPLENAME//$PLOTID//$SAMPLEIDENTIFIER/E10/$SAMPLENAME//$PLOTID//$SAMPLEIDENTIFIER/F9/$SAMPLENAME//$PLOTID//$SAMPLEIDENTIFIER/G8/$SAMPLENAME//$PLOTID//$SAMPLEIDENTIFIER/H7/$SAMPLENAME//$PLOTID//$SAMPLEIDENTIFIER/D12/$SAMPLENAME//$PLOTID//$SAMPLEIDENTIFIER/C11/$SAMPLENAME//$PLOTID//$SAMPLEIDENTIFIER/B10/$SAMPLENAME//$PLOTID//$SAMPLEIDENTIFIER/A9/$SAMPLENAME//$PLOTID//$SAMPLEIDENTIFIER/E12/$SAMPLENAME//$PLOTID//$SAMPLEIDENTIFIER/B11/$SAMPLENAME//$PLOTID//$SAMPLEIDENTIFIER/C10/$SAMPLENAME//$PLOTID//$SAMPLEIDENTIFIER/A8/$SAMPLENAME//$PLOTID//$SAMPLEIDENTIFIER/H1/$SAMPLENAME//$PLOTID//$SAMPLEIDENTIFIER/F12/$SAMPLENAME//$PLOTID//$SAMPLEIDENTIFIER/A11/$SAMPLENAME//$PLOTID//$SAMPLEIDENTIFIER/C9/$SAMPLENAME//$PLOTID//$SAMPLEIDENTIFIER/B8/$SAMPLENAME//$PLOTID//$SAMPLEIDENTIFIER/H2/$SAMPLENAME//$PLOTID//$SAMPLEIDENTIFIER/G12/$SAMPLENAME//$PLOTID//$SAMPLEIDENTIFIER/A10/$SAMPLENAME//$PLOTID//$SAMPLEIDENTIFIER/B9/$SAMPLENAME//$PLOTID//$SAMPLEIDENTIFIER/C8/$SAMPLENAME//$PLOTID//$SAMPLEIDENTIFIER/H3/$SAMPLENAME//$PLOTID//
```
