## Supplementary and Source Data for "A *CDKN2C* retroduplication in Bowhead whales is associated with the evolution of extremely long lifespans and alerted cell cycle dynamics": BatchAnalysis.xml

```
<BatchAnalysisModel>
   <SelectedPlotSpecs>
   </SelectedPlotSpecs>
   <SelectedSamples>
   </SelectedSamples>
   <ShowAllStatistics value='false' />
   <AllSampleRows>
       <SampleRow>
           <ID>
               A1
           </ID>
           <ShowStats value = 'false'/>
           <ModifiedSubsets>
           </ModifiedSubsets>
       </SampleRow>
       <SampleRow>
           <ID>
               A2
           </ID>
           <ShowStats value = 'false'/>
           <ModifiedSubsets>
           </ModifiedSubsets>
       </SampleRow>
       <SampleRow>
           <ID>
               A3
           </ID>
           <ShowStats value = 'false'/>
           <ModifiedSubsets>
           </ModifiedSubsets>
       </SampleRow>
       <SampleRow>
           <ID>
               A4
           </ID>
           <ShowStats value = 'false'/>
           <ModifiedSubsets>
           </ModifiedSubsets>
       </SampleRow>
       <SampleRow>
           <ID>
               A5
           </ID>
           <ShowStats value = 'false'/>
           <ModifiedSubsets>
           </ModifiedSubsets>
       </SampleRow>
       <SampleRow>
           <ID>
               A6
           </ID>
           <ShowStats value = 'false'/>
           <ModifiedSubsets>
           </ModifiedSubsets>
       </SampleRow>
       <SampleRow>
           <ID>
               H12
           </ID>
           <ShowStats value = 'false'/>
           <ModifiedSubsets>
           </ModifiedSubsets>
       </SampleRow>
       <SampleRow>
           <ID>
               B1
           </ID>
           <ShowStats value = 'false'/>
           <ModifiedSubsets>
           </ModifiedSubsets>
       </SampleRow>
       <SampleRow>
           <ID>
               C1
           </ID>
           <ShowStats value = 'false'/>
           <ModifiedSubsets>
           </ModifiedSubsets>
       </SampleRow>
       <SampleRow>
           <ID>
               D1
           </ID>
           <ShowStats value = 'false'/>
           <ModifiedSubsets>
           </ModifiedSubsets>
       </SampleRow>
       <SampleRow>
           <ID>
               E1
           </ID>
           <ShowStats value = 'false'/>
           <ModifiedSubsets>
           </ModifiedSubsets>
       </SampleRow>
       <SampleRow>
           <ID>
               F1
           </ID>
           <ShowStats value = 'false'/>
           <ModifiedSubsets>
           </ModifiedSubsets>
       </SampleRow>
       <SampleRow>
           <ID>
               G1
           </ID>
           <ShowStats value = 'false'/>
           <ModifiedSubsets>
           </ModifiedSubsets>
       </SampleRow>
       <SampleRow>
           <ID>
               H1
           </ID>
           <ShowStats value = 'false'/>
           <ModifiedSubsets>
           </ModifiedSubsets>
       </SampleRow>
       <SampleRow>
           <ID>
               B2
           </ID>
           <ShowStats value = 'false'/>
           <ModifiedSubsets>
           </ModifiedSubsets>
       </SampleRow>
       <SampleRow>
           <ID>
               C2
           </ID>
           <ShowStats value = 'false'/>
           <ModifiedSubsets>
           </ModifiedSubsets>
       </SampleRow>
       <SampleRow>
           <ID>
               D2
           </ID>
           <ShowStats value = 'false'/>
           <ModifiedSubsets>
           </ModifiedSubsets>
       </SampleRow>
       <SampleRow>
           <ID>
               E2
           </ID>
           <ShowStats value = 'false'/>
           <ModifiedSubsets>
           </ModifiedSubsets>
       </SampleRow>
       <SampleRow>
           <ID>
               F2
           </ID>
           <ShowStats value = 'false'/>
           <ModifiedSubsets>
           </ModifiedSubsets>
       </SampleRow>
       <SampleRow>
           <ID>
               G2
           </ID>
           <ShowStats value = 'false'/>
           <ModifiedSubsets>
           </ModifiedSubsets>
       </SampleRow>
       <SampleRow>
           <ID>
               H2
           </ID>
           <ShowStats value = 'false'/>
           <ModifiedSubsets>
           </ModifiedSubsets>
       </SampleRow>
       <SampleRow>
           <ID>
               B3
           </ID>
           <ShowStats value = 'false'/>
           <ModifiedSubsets>
           </ModifiedSubsets>
       </SampleRow>
       <SampleRow>
           <ID>
               C3
           </ID>
           <ShowStats value = 'false'/>
           <ModifiedSubsets>
           </ModifiedSubsets>
       </SampleRow>
       <SampleRow>
           <ID>
               D3
           </ID>
           <ShowStats value = 'false'/>
           <ModifiedSubsets>
           </ModifiedSubsets>
       </SampleRow>
       <SampleRow>
           <ID>
               E3
           </ID>
           <ShowStats value = 'false'/>
           <ModifiedSubsets>
           </ModifiedSubsets>
       </SampleRow>
       <SampleRow>
           <ID>
               F3
           </ID>
           <ShowStats value = 'false'/>
           <ModifiedSubsets>
           </ModifiedSubsets>
       </SampleRow>
       <SampleRow>
           <ID>
               G3
           </ID>
           <ShowStats value = 'false'/>
           <ModifiedSubsets>
           </ModifiedSubsets>
       </SampleRow>
       <SampleRow>
           <ID>
               H3
           </ID>
           <ShowStats value = 'false'/>
           <ModifiedSubsets>
           </ModifiedSubsets>
       </SampleRow>
       <SampleRow>
           <ID>
               B4
           </ID>
           <ShowStats value = 'false'/>
           <ModifiedSubsets>
           </ModifiedSubsets>
       </SampleRow>
       <SampleRow>
           <ID>
               C4
           </ID>
           <ShowStats value = 'false'/>
           <ModifiedSubsets>
           </ModifiedSubsets>
       </SampleRow>
       <SampleRow>
           <ID>
               D4
           </ID>
           <ShowStats value = 'false'/>
           <ModifiedSubsets>
           </ModifiedSubsets>
       </SampleRow>
       <SampleRow>
           <ID>
               E4
           </ID>
           <ShowStats value = 'false'/>
           <ModifiedSubsets>
           </ModifiedSubsets>
       </SampleRow>
       <SampleRow>
           <ID>
               F4
           </ID>
           <ShowStats value = 'false'/>
           <ModifiedSubsets>
           </ModifiedSubsets>
       </SampleRow>
       <SampleRow>
           <ID>
               G4
           </ID>
           <ShowStats value = 'false'/>
           <ModifiedSubsets>
           </ModifiedSubsets>
       </SampleRow>
       <SampleRow>
           <ID>
               H4
           </ID>
           <ShowStats value = 'false'/>
           <ModifiedSubsets>
           </ModifiedSubsets>
       </SampleRow>
       <SampleRow>
           <ID>
               B5
           </ID>
           <ShowStats value = 'false'/>
           <ModifiedSubsets>
           </ModifiedSubsets>
       </SampleRow>
       <SampleRow>
           <ID>
               C5
           </ID>
           <ShowStats value = 'false'/>
           <ModifiedSubsets>
           </ModifiedSubsets>
       </SampleRow>
       <SampleRow>
           <ID>
               D5
           </ID>
           <ShowStats value = 'false'/>
           <ModifiedSubsets>
           </ModifiedSubsets>
       </SampleRow>
       <SampleRow>
           <ID>
               E5
           </ID>
           <ShowStats value = 'false'/>
           <ModifiedSubsets>
           </ModifiedSubsets>
       </SampleRow>
       <SampleRow>
           <ID>
               F5
           </ID>
           <ShowStats value = 'false'/>
           <ModifiedSubsets>
           </ModifiedSubsets>
       </SampleRow>
       <SampleRow>
           <ID>
               G5
           </ID>
           <ShowStats value = 'false'/>
           <ModifiedSubsets>
           </ModifiedSubsets>
       </SampleRow>
       <SampleRow>
           <ID>
               H5
           </ID>
           <ShowStats value = 'false'/>
           <ModifiedSubsets>
           </ModifiedSubsets>
       </SampleRow>
       <SampleRow>
           <ID>
               B6
           </ID>
           <ShowStats value = 'false'/>
           <ModifiedSubsets>
           </ModifiedSubsets>
       </SampleRow>
       <SampleRow>
           <ID>
               C6
           </ID>
           <ShowStats value = 'false'/>
           <ModifiedSubsets>
           </ModifiedSubsets>
       </SampleRow>
       <SampleRow>
           <ID>
               D6
           </ID>
           <ShowStats value = 'false'/>
           <ModifiedSubsets>
           </ModifiedSubsets>
       </SampleRow>
       <SampleRow>
           <ID>
               E6
           </ID>
           <ShowStats value = 'false'/>
           <ModifiedSubsets>
           </ModifiedSubsets>
       </SampleRow>
       <SampleRow>
           <ID>
               F6
           </ID>
           <ShowStats value = 'false'/>
           <ModifiedSubsets>
           </ModifiedSubsets>
       </SampleRow>
       <SampleRow>
           <ID>
               G6
           </ID>
           <ShowStats value = 'false'/>
           <ModifiedSubsets>
           </ModifiedSubsets>
       </SampleRow>
       <SampleRow>
           <ID>
               H6
           </ID>
           <ShowStats value = 'false'/>
           <ModifiedSubsets>
           </ModifiedSubsets>
       </SampleRow>
       <SampleRow>
           <ID>
               A7
           </ID>
           <ShowStats value = 'false'/>
           <ModifiedSubsets>
           </ModifiedSubsets>
       </SampleRow>
       <SampleRow>
           <ID>
               B7
           </ID>
           <ShowStats value = 'false'/>
           <ModifiedSubsets>
           </ModifiedSubsets>
       </SampleRow>
       <SampleRow>
           <ID>
               C7
           </ID>
           <ShowStats value = 'false'/>
           <ModifiedSubsets>
           </ModifiedSubsets>
       </SampleRow>
       <SampleRow>
           <ID>
               D7
           </ID>
           <ShowStats value = 'false'/>
           <ModifiedSubsets>
           </ModifiedSubsets>
       </SampleRow>
       <SampleRow>
           <ID>
               E7
           </ID>
           <ShowStats value = 'false'/>
           <ModifiedSubsets>
           </ModifiedSubsets>
       </SampleRow>
       <SampleRow>
           <ID>
               F7
           </ID>
           <ShowStats value = 'false'/>
           <ModifiedSubsets>
           </ModifiedSubsets>
       </SampleRow>
       <SampleRow>
           <ID>
               G7
           </ID>
           <ShowStats value = 'false'/>
           <ModifiedSubsets>
           </ModifiedSubsets>
       </SampleRow>
       <SampleRow>
           <ID>
               H7
           </ID>
           <ShowStats value = 'false'/>
           <ModifiedSubsets>
           </ModifiedSubsets>
       </SampleRow>
       <SampleRow>
           <ID>
               A8
           </ID>
           <ShowStats value = 'false'/>
           <ModifiedSubsets>
           </ModifiedSubsets>
       </SampleRow>
       <SampleRow>
           <ID>
               B8
           </ID>
           <ShowStats value = 'false'/>
           <ModifiedSubsets>
           </ModifiedSubsets>
       </SampleRow>
       <SampleRow>
           <ID>
               C8
           </ID>
           <ShowStats value = 'false'/>
           <ModifiedSubsets>
           </ModifiedSubsets>
       </SampleRow>
       <SampleRow>
           <ID>
               D8
           </ID>
           <ShowStats value = 'false'/>
           <ModifiedSubsets>
           </ModifiedSubsets>
       </SampleRow>
       <SampleRow>
           <ID>
               E8
           </ID>
           <ShowStats value = 'false'/>
           <ModifiedSubsets>
           </ModifiedSubsets>
       </SampleRow>
       <SampleRow>
           <ID>
               F8
           </ID>
           <ShowStats value = 'false'/>
           <ModifiedSubsets>
           </ModifiedSubsets>
       </SampleRow>
       <SampleRow>
           <ID>
               G8
           </ID>
           <ShowStats value = 'false'/>
           <ModifiedSubsets>
           </ModifiedSubsets>
       </SampleRow>
       <SampleRow>
           <ID>
               H8
           </ID>
           <ShowStats value = 'false'/>
           <ModifiedSubsets>
           </ModifiedSubsets>
       </SampleRow>
       <SampleRow>
           <ID>
               A9
           </ID>
           <ShowStats value = 'false'/>
           <ModifiedSubsets>
           </ModifiedSubsets>
       </SampleRow>
       <SampleRow>
           <ID>
               B9
           </ID>
           <ShowStats value = 'false'/>
           <ModifiedSubsets>
           </ModifiedSubsets>
       </SampleRow>
       <SampleRow>
           <ID>
               C9
           </ID>
           <ShowStats value = 'false'/>
           <ModifiedSubsets>
           </ModifiedSubsets>
       </SampleRow>
       <SampleRow>
           <ID>
               D9
           </ID>
           <ShowStats value = 'false'/>
           <ModifiedSubsets>
           </ModifiedSubsets>
       </SampleRow>
       <SampleRow>
           <ID>
               E9
           </ID>
           <ShowStats value = 'false'/>
           <ModifiedSubsets>
           </ModifiedSubsets>
       </SampleRow>
       <SampleRow>
           <ID>
               F9
           </ID>
           <ShowStats value = 'false'/>
           <ModifiedSubsets>
           </ModifiedSubsets>
       </SampleRow>
       <SampleRow>
           <ID>
               G9
           </ID>
           <ShowStats value = 'false'/>
           <ModifiedSubsets>
           </ModifiedSubsets>
       </SampleRow>
       <SampleRow>
           <ID>
               H9
           </ID>
           <ShowStats value = 'false'/>
           <ModifiedSubsets>
           </ModifiedSubsets>
       </SampleRow>
       <SampleRow>
           <ID>
               A10
           </ID>
           <ShowStats value = 'false'/>
           <ModifiedSubsets>
           </ModifiedSubsets>
       </SampleRow>
       <SampleRow>
           <ID>
               B10
           </ID>
           <ShowStats value = 'false'/>
           <ModifiedSubsets>
           </ModifiedSubsets>
       </SampleRow>
       <SampleRow>
           <ID>
               C10
           </ID>
           <ShowStats value = 'false'/>
           <ModifiedSubsets>
           </ModifiedSubsets>
       </SampleRow>
       <SampleRow>
           <ID>
               D10
           </ID>
           <ShowStats value = 'false'/>
           <ModifiedSubsets>
           </ModifiedSubsets>
       </SampleRow>
       <SampleRow>
           <ID>
               E10
           </ID>
           <ShowStats value = 'false'/>
           <ModifiedSubsets>
           </ModifiedSubsets>
       </SampleRow>
       <SampleRow>
           <ID>
               F10
           </ID>
           <ShowStats value = 'false'/>
           <ModifiedSubsets>
           </ModifiedSubsets>
       </SampleRow>
       <SampleRow>
           <ID>
               G10
           </ID>
           <ShowStats value = 'false'/>
           <ModifiedSubsets>
           </ModifiedSubsets>
       </SampleRow>
       <SampleRow>
           <ID>
               H10
           </ID>
           <ShowStats value = 'false'/>
           <ModifiedSubsets>
           </ModifiedSubsets>
       </SampleRow>
       <SampleRow>
           <ID>
               A11
           </ID>
           <ShowStats value = 'false'/>
           <ModifiedSubsets>
           </ModifiedSubsets>
       </SampleRow>
       <SampleRow>
           <ID>
               B11
           </ID>
           <ShowStats value = 'false'/>
           <ModifiedSubsets>
           </ModifiedSubsets>
       </SampleRow>
       <SampleRow>
           <ID>
               C11
           </ID>
           <ShowStats value = 'false'/>
           <ModifiedSubsets>
           </ModifiedSubsets>
       </SampleRow>
       <SampleRow>
           <ID>
               D11
           </ID>
           <ShowStats value = 'false'/>
           <ModifiedSubsets>
           </ModifiedSubsets>
       </SampleRow>
       <SampleRow>
           <ID>
               E11
           </ID>
           <ShowStats value = 'false'/>
           <ModifiedSubsets>
           </ModifiedSubsets>
       </SampleRow>
       <SampleRow>
           <ID>
               F11
           </ID>
           <ShowStats value = 'false'/>
           <ModifiedSubsets>
           </ModifiedSubsets>
       </SampleRow>
       <SampleRow>
           <ID>
               G11
           </ID>
           <ShowStats value = 'false'/>
           <ModifiedSubsets>
           </ModifiedSubsets>
       </SampleRow>
       <SampleRow>
           <ID>
               H11
           </ID>
           <ShowStats value = 'false'/>
           <ModifiedSubsets>
           </ModifiedSubsets>
       </SampleRow>
       <SampleRow>
           <ID>
               A12
           </ID>
           <ShowStats value = 'false'/>
           <ModifiedSubsets>
           </ModifiedSubsets>
       </SampleRow>
       <SampleRow>
           <ID>
               B12
           </ID>
           <ShowStats value = 'false'/>
           <ModifiedSubsets>
           </ModifiedSubsets>
       </SampleRow>
       <SampleRow>
           <ID>
               C12
           </ID>
           <ShowStats value = 'false'/>
           <ModifiedSubsets>
           </ModifiedSubsets>
       </SampleRow>
       <SampleRow>
           <ID>
               D12
           </ID>
           <ShowStats value = 'false'/>
           <ModifiedSubsets>
           </ModifiedSubsets>
       </SampleRow>
       <SampleRow>
           <ID>
               E12
           </ID>
           <ShowStats value = 'false'/>
           <ModifiedSubsets>
           </ModifiedSubsets>
       </SampleRow>
       <SampleRow>
           <ID>
               F12
           </ID>
           <ShowStats value = 'false'/>
           <ModifiedSubsets>
           </ModifiedSubsets>
       </SampleRow>
       <SampleRow>
           <ID>
               G12
           </ID>
           <ShowStats value = 'false'/>
           <ModifiedSubsets>
           </ModifiedSubsets>
       </SampleRow>
   </AllSampleRows>
   <ShowAnalyzePlots value='false' />
   <ShowCollectPlots value='true' />
</BatchAnalysisModel>
```
