## Supplementary and Source Data for "A *CDKN2C* retroduplication in Bowhead whales is associated with the evolution of extremely long lifespans and alerted cell cycle dynamics": CFlowInfo.txt

```
$FLOWRATE/35/$CORESIZE/16/$FLUIDICSMODE/RADIOBUTTONS/$CONTAINERDISPLAYBOUNDS/0.0,0.0,1280,999//$THRESHOLD-H12/80000/$THRESHOLD-C7/80000/$THRESHOLD-B6/80000/$THRESHOLD-A5/80000/$THRESHOLD-G3/80000/$THRESHOLD-F2/80000/$THRESHOLD-E1/80000/$THRESHOLD-B7/80000/$THRESHOLD-C6/80000/$THRESHOLD-A4/80000/$THRESHOLD-F3/80000/$THRESHOLD-G2/80000/$THRESHOLD-D1/80000/$THRESHOLD-A7/80000/$THRESHOLD-C5/80000/$THRESHOLD-B4/80000/$THRESHOLD-E3/80000/$THRESHOLD-D2/80000/$THRESHOLD-G1/80000/$THRESHOLD-A6/80000/$THRESHOLD-B5/80000/$THRESHOLD-C4/80000/$THRESHOLD-D3/80000/$THRESHOLD-E2/80000/$THRESHOLD-F1/80000/$THRESHOLD-H8/80000/$THRESHOLD-G7/80000/$THRESHOLD-F6/80000/$THRESHOLD-E5/80000/$THRESHOLD-D4/80000/$THRESHOLD-C3/80000/$THRESHOLD-B2/80000/$THRESHOLD-A1/80000/$THRESHOLD-H9/80000/$THRESHOLD-F7/80000/$THRESHOLD-G6/80000/$THRESHOLD-D5/80000/$THRESHOLD-E4/80000/$THRESHOLD-B3/80000/$THRESHOLD-C2/80000/$THRESHOLD-H10/80000/$THRESHOLD-E7/80000/$THRESHOLD-D6/80000/$THRESHOLD-G5/80000/$THRESHOLD-F4/80000/$THRESHOLD-A3/80000/$THRESHOLD-C1/80000/$THRESHOLD-H11/80000/$THRESHOLD-D7/80000/$THRESHOLD-E6/80000/$THRESHOLD-F5/80000/$THRESHOLD-G4/80000/$THRESHOLD-A2/80000/$THRESHOLD-B1/80000/$THRESHOLD-G11/80000/$THRESHOLD-F10/80000/$THRESHOLD-E9/80000/$THRESHOLD-D8/80000/$THRESHOLD-H4/80000/$THRESHOLD-A12/80000/$THRESHOLD-F11/80000/$THRESHOLD-G10/80000/$THRESHOLD-D9/80000/$THRESHOLD-E8/80000/$THRESHOLD-H5/80000/$THRESHOLD-B12/80000/$THRESHOLD-E11/80000/$THRESHOLD-D10/80000/$THRESHOLD-G9/80000/$THRESHOLD-F8/80000/$THRESHOLD-H6/80000/$THRESHOLD-C12/80000/$THRESHOLD-D11/80000/$THRESHOLD-E10/80000/$THRESHOLD-F9/80000/$THRESHOLD-G8/80000/$THRESHOLD-H7/80000/$THRESHOLD-D12/80000/$THRESHOLD-C11/80000/$THRESHOLD-B10/80000/$THRESHOLD-A9/80000/$THRESHOLD-E12/80000/$THRESHOLD-B11/80000/$THRESHOLD-C10/80000/$THRESHOLD-A8/80000/$THRESHOLD-H1/80000/$THRESHOLD-F12/80000/$THRESHOLD-A11/80000/$THRESHOLD-C9/80000/$THRESHOLD-B8/80000/$THRESHOLD-H2/80000/$THRESHOLD-G12/80000/$THRESHOLD-A10/80000/$THRESHOLD-B9/80000/$THRESHOLD-C8/80000/$THRESHOLD-H3/80000/$PRIMARYTHRESHOLD-H12/80000/$PRIMARYTHRESHOLD-C7/80000/$PRIMARYTHRESHOLD-B6/80000/$PRIMARYTHRESHOLD-A5/80000/$PRIMARYTHRESHOLD-G3/80000/$PRIMARYTHRESHOLD-F2/80000/$PRIMARYTHRESHOLD-E1/80000/$PRIMARYTHRESHOLD-B7/80000/$PRIMARYTHRESHOLD-C6/80000/$PRIMARYTHRESHOLD-A4/80000/$PRIMARYTHRESHOLD-F3/80000/$PRIMARYTHRESHOLD-G2/80000/$PRIMARYTHRESHOLD-D1/80000/$PRIMARYTHRESHOLD-A7/80000/$PRIMARYTHRESHOLD-C5/80000/$PRIMARYTHRESHOLD-B4/80000/$PRIMARYTHRESHOLD-E3/80000/$PRIMARYTHRESHOLD-D2/80000/$PRIMARYTHRESHOLD-G1/80000/$PRIMARYTHRESHOLD-A6/80000/$PRIMARYTHRESHOLD-B5/80000/$PRIMARYTHRESHOLD-C4/80000/$PRIMARYTHRESHOLD-D3/80000/$PRIMARYTHRESHOLD-E2/80000/$PRIMARYTHRESHOLD-F1/80000/$PRIMARYTHRESHOLD-H8/80000/$PRIMARYTHRESHOLD-G7/80000/$PRIMARYTHRESHOLD-F6/80000/$PRIMARYTHRESHOLD-E5/80000/$PRIMARYTHRESHOLD-D4/80000/$PRIMARYTHRESHOLD-C3/80000/$PRIMARYTHRESHOLD-B2/80000/$PRIMARYTHRESHOLD-A1/80000/$PRIMARYTHRESHOLD-H9/80000/$PRIMARYTHRESHOLD-F7/80000/$PRIMARYTHRESHOLD-G6/80000/$PRIMARYTHRESHOLD-D5/80000/$PRIMARYTHRESHOLD-E4/80000/$PRIMARYTHRESHOLD-B3/80000/$PRIMARYTHRESHOLD-C2/80000/$PRIMARYTHRESHOLD-H10/80000/$PRIMARYTHRESHOLD-E7/80000/$PRIMARYTHRESHOLD-D6/80000/$PRIMARYTHRESHOLD-G5/80000/$PRIMARYTHRESHOLD-F4/80000/$PRIMARYTHRESHOLD-A3/80000/$PRIMARYTHRESHOLD-C1/80000/$PRIMARYTHRESHOLD-H11/80000/$PRIMARYTHRESHOLD-D7/80000/$PRIMARYTHRESHOLD-E6/80000/$PRIMARYTHRESHOLD-F5/80000/$PRIMARYTHRESHOLD-G4/80000/$PRIMARYTHRESHOLD-A2/80000/$PRIMARYTHRESHOLD-B1/80000/$PRIMARYTHRESHOLD-G11/80000/$PRIMARYTHRESHOLD-F10/80000/$PRIMARYTHRESHOLD-E9/80000/$PRIMARYTHRESHOLD-D8/80000/$PRIMARYTHRESHOLD-H4/80000/$PRIMARYTHRESHOLD-A12/80000/$PRIMARYTHRESHOLD-F11/80000/$PRIMARYTHRESHOLD-G10/80000/$PRIMARYTHRESHOLD-D9/80000/$PRIMARYTHRESHOLD-E8/80000/$PRIMARYTHRESHOLD-H5/80000/$PRIMARYTHRESHOLD-B12/80000/$PRIMARYTHRESHOLD-E11/80000/$PRIMARYTHRESHOLD-D10/80000/$PRIMARYTHRESHOLD-G9/80000/$PRIMARYTHRESHOLD-F8/80000/$PRIMARYTHRESHOLD-H6/80000/$PRIMARYTHRESHOLD-C12/80000/$PRIMARYTHRESHOLD-D11/80000/$PRIMARYTHRESHOLD-E10/80000/$PRIMARYTHRESHOLD-F9/80000/$PRIMARYTHRESHOLD-G8/80000/$PRIMARYTHRESHOLD-H7/80000/$PRIMARYTHRESHOLD-D12/80000/$PRIMARYTHRESHOLD-C11/80000/$PRIMARYTHRESHOLD-B10/80000/$PRIMARYTHRESHOLD-A9/80000/$PRIMARYTHRESHOLD-E12/80000/$PRIMARYTHRESHOLD-B11/80000/$PRIMARYTHRESHOLD-C10/80000/$PRIMARYTHRESHOLD-A8/80000/$PRIMARYTHRESHOLD-H1/80000/$PRIMARYTHRESHOLD-F12/80000/$PRIMARYTHRESHOLD-A11/80000/$PRIMARYTHRESHOLD-C9/80000/$PRIMARYTHRESHOLD-B8/80000/$PRIMARYTHRESHOLD-H2/80000/$PRIMARYTHRESHOLD-G12/80000/$PRIMARYTHRESHOLD-A10/80000/$PRIMARYTHRESHOLD-B9/80000/$PRIMARYTHRESHOLD-C8/80000/$PRIMARYTHRESHOLD-H3/80000/$SECONDARYTHRESHOLD-H12/80000/$SECONDARYTHRESHOLD-C7/0/$SECONDARYTHRESHOLD-B6/0/$SECONDARYTHRESHOLD-A5/80000/$SECONDARYTHRESHOLD-G3/0/$SECONDARYTHRESHOLD-F2/0/$SECONDARYTHRESHOLD-E1/0/$SECONDARYTHRESHOLD-B7/0/$SECONDARYTHRESHOLD-C6/0/$SECONDARYTHRESHOLD-A4/80000/$SECONDARYTHRESHOLD-F3/0/$SECONDARYTHRESHOLD-G2/0/$SECONDARYTHRESHOLD-D1/0/$SECONDARYTHRESHOLD-A7/0/$SECONDARYTHRESHOLD-C5/0/$SECONDARYTHRESHOLD-B4/0/$SECONDARYTHRESHOLD-E3/0/$SECONDARYTHRESHOLD-D2/0/$SECONDARYTHRESHOLD-G1/0/$SECONDARYTHRESHOLD-A6/80000/$SECONDARYTHRESHOLD-B5/0/$SECONDARYTHRESHOLD-C4/0/$SECONDARYTHRESHOLD-D3/0/$SECONDARYTHRESHOLD-E2/0/$SECONDARYTHRESHOLD-F1/0/$SECONDARYTHRESHOLD-H8/0/$SECONDARYTHRESHOLD-G7/0/$SECONDARYTHRESHOLD-F6/0/$SECONDARYTHRESHOLD-E5/0/$SECONDARYTHRESHOLD-D4/0/$SECONDARYTHRESHOLD-C3/0/$SECONDARYTHRESHOLD-B2/0/$SECONDARYTHRESHOLD-A1/80000/$SECONDARYTHRESHOLD-H9/0/$SECONDARYTHRESHOLD-F7/0/$SECONDARYTHRESHOLD-G6/0/$SECONDARYTHRESHOLD-D5/0/$SECONDARYTHRESHOLD-E4/0/$SECONDARYTHRESHOLD-B3/0/$SECONDARYTHRESHOLD-C2/0/$SECONDARYTHRESHOLD-H10/0/$SECONDARYTHRESHOLD-E7/0/$SECONDARYTHRESHOLD-D6/0/$SECONDARYTHRESHOLD-G5/0/$SECONDARYTHRESHOLD-F4/0/$SECONDARYTHRESHOLD-A3/80000/$SECONDARYTHRESHOLD-C1/0/$SECONDARYTHRESHOLD-H11/0/$SECONDARYTHRESHOLD-D7/0/$SECONDARYTHRESHOLD-E6/0/$SECONDARYTHRESHOLD-F5/0/$SECONDARYTHRESHOLD-G4/0/$SECONDARYTHRESHOLD-A2/80000/$SECONDARYTHRESHOLD-B1/0/$SECONDARYTHRESHOLD-G11/0/$SECONDARYTHRESHOLD-F10/0/$SECONDARYTHRESHOLD-E9/0/$SECONDARYTHRESHOLD-D8/0/$SECONDARYTHRESHOLD-H4/0/$SECONDARYTHRESHOLD-A12/0/$SECONDARYTHRESHOLD-F11/0/$SECONDARYTHRESHOLD-G10/0/$SECONDARYTHRESHOLD-D9/0/$SECONDARYTHRESHOLD-E8/0/$SECONDARYTHRESHOLD-H5/0/$SECONDARYTHRESHOLD-B12/0/$SECONDARYTHRESHOLD-E11/0/$SECONDARYTHRESHOLD-D10/0/$SECONDARYTHRESHOLD-G9/0/$SECONDARYTHRESHOLD-F8/0/$SECONDARYTHRESHOLD-H6/0/$SECONDARYTHRESHOLD-C12/0/$SECONDARYTHRESHOLD-D11/0/$SECONDARYTHRESHOLD-E10/0/$SECONDARYTHRESHOLD-F9/0/$SECONDARYTHRESHOLD-G8/0/$SECONDARYTHRESHOLD-H7/0/$SECONDARYTHRESHOLD-D12/0/$SECONDARYTHRESHOLD-C11/0/$SECONDARYTHRESHOLD-B10/0/$SECONDARYTHRESHOLD-A9/0/$SECONDARYTHRESHOLD-E12/0/$SECONDARYTHRESHOLD-B11/0/$SECONDARYTHRESHOLD-C10/0/$SECONDARYTHRESHOLD-A8/0/$SECONDARYTHRESHOLD-H1/0/$SECONDARYTHRESHOLD-F12/0/$SECONDARYTHRESHOLD-A11/0/$SECONDARYTHRESHOLD-C9/0/$SECONDARYTHRESHOLD-B8/0/$SECONDARYTHRESHOLD-H2/0/$SECONDARYTHRESHOLD-G12/0/$SECONDARYTHRESHOLD-A10/0/$SECONDARYTHRESHOLD-B9/0/$SECONDARYTHRESHOLD-C8/0/$SECONDARYTHRESHOLD-H3/0/$PRIMARYTHRESHOLDPARAMETERTYPE-H12/FSC-H/$PRIMARYTHRESHOLDPARAMETERTYPE-C7/FSC-H/$PRIMARYTHRESHOLDPARAMETERTYPE-B6/FSC-H/$PRIMARYTHRESHOLDPARAMETERTYPE-A5/FSC-H/$PRIMARYTHRESHOLDPARAMETERTYPE-G3/FSC-H/$PRIMARYTHRESHOLDPARAMETERTYPE-F2/FSC-H/$PRIMARYTHRESHOLDPARAMETERTYPE-E1/FSC-H/$PRIMARYTHRESHOLDPARAMETERTYPE-B7/FSC-H/$PRIMARYTHRESHOLDPARAMETERTYPE-C6/FSC-H/$PRIMARYTHRESHOLDPARAMETERTYPE-A4/FSC-H/$PRIMARYTHRESHOLDPARAMETERTYPE-F3/FSC-H/$PRIMARYTHRESHOLDPARAMETERTYPE-G2/FSC-H/$PRIMARYTHRESHOLDPARAMETERTYPE-D1/FSC-H/$PRIMARYTHRESHOLDPARAMETERTYPE-A7/FSC-H/$PRIMARYTHRESHOLDPARAMETERTYPE-C5/FSC-H/$PRIMARYTHRESHOLDPARAMETERTYPE-B4/FSC-H/$PRIMARYTHRESHOLDPARAMETERTYPE-E3/FSC-H/$PRIMARYTHRESHOLDPARAMETERTYPE-D2/FSC-H/$PRIMARYTHRESHOLDPARAMETERTYPE-G1/FSC-H/$PRIMARYTHRESHOLDPARAMETERTYPE-A6/FSC-H/$PRIMARYTHRESHOLDPARAMETERTYPE-B5/FSC-H/$PRIMARYTHRESHOLDPARAMETERTYPE-C4/FSC-H/$PRIMARYTHRESHOLDPARAMETERTYPE-D3/FSC-H/$PRIMARYTHRESHOLDPARAMETERTYPE-E2/FSC-H/$PRIMARYTHRESHOLDPARAMETERTYPE-F1/FSC-H/$PRIMARYTHRESHOLDPARAMETERTYPE-H8/FSC-H/$PRIMARYTHRESHOLDPARAMETERTYPE-G7/FSC-H/$PRIMARYTHRESHOLDPARAMETERTYPE-F6/FSC-H/$PRIMARYTHRESHOLDPARAMETERTYPE-E5/FSC-H/$PRIMARYTHRESHOLDPARAMETERTYPE-D4/FSC-H/$PRIMARYTHRESHOLDPARAMETERTYPE-C3/FSC-H/$PRIMARYTHRESHOLDPARAMETERTYPE-B2/FSC-H/$PRIMARYTHRESHOLDPARAMETERTYPE-A1/FSC-H/$PRIMARYTHRESHOLDPARAMETERTYPE-H9/FSC-H/$PRIMARYTHRESHOLDPARAMETERTYPE-F7/FSC-H/$PRIMARYTHRESHOLDPARAMETERTYPE-G6/FSC-H/$PRIMARYTHRESHOLDPARAMETERTYPE-D5/FSC-H/$PRIMARYTHRESHOLDPARAMETERTYPE-E4/FSC-H/$PRIMARYTHRESHOLDPARAMETERTYPE-B3/FSC-H/$PRIMARYTHRESHOLDPARAMETERTYPE-C2/FSC-H/$PRIMARYTHRESHOLDPARAMETERTYPE-H10/FSC-H/$PRIMARYTHRESHOLDPARAMETERTYPE-E7/FSC-H/$PRIMARYTHRESHOLDPARAMETERTYPE-D6/FSC-H/$PRIMARYTHRESHOLDPARAMETERTYPE-G5/FSC-H/$PRIMARYTHRESHOLDPARAMETERTYPE-F4/FSC-H/$PRIMARYTHRESHOLDPARAMETERTYPE-A3/FSC-H/$PRIMARYTHRESHOLDPARAMETERTYPE-C1/FSC-H/$PRIMARYTHRESHOLDPARAMETERTYPE-H11/FSC-H/$PRIMARYTHRESHOLDPARAMETERTYPE-D7/FSC-H/$PRIMARYTHRESHOLDPARAMETERTYPE-E6/FSC-H/$PRIMARYTHRESHOLDPARAMETERTYPE-F5/FSC-H/$PRIMARYTHRESHOLDPARAMETERTYPE-G4/FSC-H/$PRIMARYTHRESHOLDPARAMETERTYPE-A2/FSC-H/$PRIMARYTHRESHOLDPARAMETERTYPE-B1/FSC-H/$PRIMARYTHRESHOLDPARAMETERTYPE-G11/FSC-H/$PRIMARYTHRESHOLDPARAMETERTYPE-F10/FSC-H/$PRIMARYTHRESHOLDPARAMETERTYPE-E9/FSC-H/$PRIMARYTHRESHOLDPARAMETERTYPE-D8/FSC-H/$PRIMARYTHRESHOLDPARAMETERTYPE-H4/FSC-H/$PRIMARYTHRESHOLDPARAMETERTYPE-A12/FSC-H/$PRIMARYTHRESHOLDPARAMETERTYPE-F11/FSC-H/$PRIMARYTHRESHOLDPARAMETERTYPE-G10/FSC-H/$PRIMARYTHRESHOLDPARAMETERTYPE-D9/FSC-H/$PRIMARYTHRESHOLDPARAMETERTYPE-E8/FSC-H/$PRIMARYTHRESHOLDPARAMETERTYPE-H5/FSC-H/$PRIMARYTHRESHOLDPARAMETERTYPE-B12/FSC-H/$PRIMARYTHRESHOLDPARAMETERTYPE-E11/FSC-H/$PRIMARYTHRESHOLDPARAMETERTYPE-D10/FSC-H/$PRIMARYTHRESHOLDPARAMETERTYPE-G9/FSC-H/$PRIMARYTHRESHOLDPARAMETERTYPE-F8/FSC-H/$PRIMARYTHRESHOLDPARAMETERTYPE-H6/FSC-H/$PRIMARYTHRESHOLDPARAMETERTYPE-C12/FSC-H/$PRIMARYTHRESHOLDPARAMETERTYPE-D11/FSC-H/$PRIMARYTHRESHOLDPARAMETERTYPE-E10/FSC-H/$PRIMARYTHRESHOLDPARAMETERTYPE-F9/FSC-H/$PRIMARYTHRESHOLDPARAMETERTYPE-G8/FSC-H/$PRIMARYTHRESHOLDPARAMETERTYPE-H7/FSC-H/$PRIMARYTHRESHOLDPARAMETERTYPE-D12/FSC-H/$PRIMARYTHRESHOLDPARAMETERTYPE-C11/FSC-H/$PRIMARYTHRESHOLDPARAMETERTYPE-B10/FSC-H/$PRIMARYTHRESHOLDPARAMETERTYPE-A9/FSC-H/$PRIMARYTHRESHOLDPARAMETERTYPE-E12/FSC-H/$PRIMARYTHRESHOLDPARAMETERTYPE-B11/FSC-H/$PRIMARYTHRESHOLDPARAMETERTYPE-C10/FSC-H/$PRIMARYTHRESHOLDPARAMETERTYPE-A8/FSC-H/$PRIMARYTHRESHOLDPARAMETERTYPE-H1/FSC-H/$PRIMARYTHRESHOLDPARAMETERTYPE-F12/FSC-H/$PRIMARYTHRESHOLDPARAMETERTYPE-A11/FSC-H/$PRIMARYTHRESHOLDPARAMETERTYPE-C9/FSC-H/$PRIMARYTHRESHOLDPARAMETERTYPE-B8/FSC-H/$PRIMARYTHRESHOLDPARAMETERTYPE-H2/FSC-H/$PRIMARYTHRESHOLDPARAMETERTYPE-G12/FSC-H/$PRIMARYTHRESHOLDPARAMETERTYPE-A10/FSC-H/$PRIMARYTHRESHOLDPARAMETERTYPE-B9/FSC-H/$PRIMARYTHRESHOLDPARAMETERTYPE-C8/FSC-H/$PRIMARYTHRESHOLDPARAMETERTYPE-H3/FSC-H/$SECONDARYTHRESHOLDPARAMETERTYPE-H12/FSC-H/$SECONDARYTHRESHOLDPARAMETERTYPE-C7/FSC-H/$SECONDARYTHRESHOLDPARAMETERTYPE-B6/FSC-H/$SECONDARYTHRESHOLDPARAMETERTYPE-A5/FSC-H/$SECONDARYTHRESHOLDPARAMETERTYPE-G3/FSC-H/$SECONDARYTHRESHOLDPARAMETERTYPE-F2/FSC-H/$SECONDARYTHRESHOLDPARAMETERTYPE-E1/FSC-H/$SECONDARYTHRESHOLDPARAMETERTYPE-B7/FSC-H/$SECONDARYTHRESHOLDPARAMETERTYPE-C6/FSC-H/$SECONDARYTHRESHOLDPARAMETERTYPE-A4/FSC-H/$SECONDARYTHRESHOLDPARAMETERTYPE-F3/FSC-H/$SECONDARYTHRESHOLDPARAMETERTYPE-G2/FSC-H/$SECONDARYTHRESHOLDPARAMETERTYPE-D1/FSC-H/$SECONDARYTHRESHOLDPARAMETERTYPE-A7/FSC-H/$SECONDARYTHRESHOLDPARAMETERTYPE-C5/FSC-H/$SECONDARYTHRESHOLDPARAMETERTYPE-B4/FSC-H/$SECONDARYTHRESHOLDPARAMETERTYPE-E3/FSC-H/$SECONDARYTHRESHOLDPARAMETERTYPE-D2/FSC-H/$SECONDARYTHRESHOLDPARAMETERTYPE-G1/FSC-H/$SECONDARYTHRESHOLDPARAMETERTYPE-A6/FSC-H/$SECONDARYTHRESHOLDPARAMETERTYPE-B5/FSC-H/$SECONDARYTHRESHOLDPARAMETERTYPE-C4/FSC-H/$SECONDARYTHRESHOLDPARAMETERTYPE-D3/FSC-H/$SECONDARYTHRESHOLDPARAMETERTYPE-E2/FSC-H/$SECONDARYTHRESHOLDPARAMETERTYPE-F1/FSC-H/$SECONDARYTHRESHOLDPARAMETERTYPE-H8/FSC-H/$SECONDARYTHRESHOLDPARAMETERTYPE-G7/FSC-H/$SECONDARYTHRESHOLDPARAMETERTYPE-F6/FSC-H/$SECONDARYTHRESHOLDPARAMETERTYPE-E5/FSC-H/$SECONDARYTHRESHOLDPARAMETERTYPE-D4/FSC-H/$SECONDARYTHRESHOLDPARAMETERTYPE-C3/FSC-H/$SECONDARYTHRESHOLDPARAMETERTYPE-B2/FSC-H/$SECONDARYTHRESHOLDPARAMETERTYPE-A1/FSC-H/$SECONDARYTHRESHOLDPARAMETERTYPE-H9/FSC-H/$SECONDARYTHRESHOLDPARAMETERTYPE-F7/FSC-H/$SECONDARYTHRESHOLDPARAMETERTYPE-G6/FSC-H/$SECONDARYTHRESHOLDPARAMETERTYPE-D5/FSC-H/$SECONDARYTHRESHOLDPARAMETERTYPE-E4/FSC-H/$SECONDARYTHRESHOLDPARAMETERTYPE-B3/FSC-H/$SECONDARYTHRESHOLDPARAMETERTYPE-C2/FSC-H/$SECONDARYTHRESHOLDPARAMETERTYPE-H10/FSC-H/$SECONDARYTHRESHOLDPARAMETERTYPE-E7/FSC-H/$SECONDARYTHRESHOLDPARAMETERTYPE-D6/FSC-H/$SECONDARYTHRESHOLDPARAMETERTYPE-G5/FSC-H/$SECONDARYTHRESHOLDPARAMETERTYPE-F4/FSC-H/$SECONDARYTHRESHOLDPARAMETERTYPE-A3/FSC-H/$SECONDARYTHRESHOLDPARAMETERTYPE-C1/FSC-H/$SECONDARYTHRESHOLDPARAMETERTYPE-H11/FSC-H/$SECONDARYTHRESHOLDPARAMETERTYPE-D7/FSC-H/$SECONDARYTHRESHOLDPARAMETERTYPE-E6/FSC-H/$SECONDARYTHRESHOLDPARAMETERTYPE-F5/FSC-H/$SECONDARYTHRESHOLDPARAMETERTYPE-G4/FSC-H/$SECONDARYTHRESHOLDPARAMETERTYPE-A2/FSC-H/$SECONDARYTHRESHOLDPARAMETERTYPE-B1/FSC-H/$SECONDARYTHRESHOLDPARAMETERTYPE-G11/FSC-H/$SECONDARYTHRESHOLDPARAMETERTYPE-F10/FSC-H/$SECONDARYTHRESHOLDPARAMETERTYPE-E9/FSC-H/$SECONDARYTHRESHOLDPARAMETERTYPE-D8/FSC-H/$SECONDARYTHRESHOLDPARAMETERTYPE-H4/FSC-H/$SECONDARYTHRESHOLDPARAMETERTYPE-A12/FSC-H/$SECONDARYTHRESHOLDPARAMETERTYPE-F11/FSC-H/$SECONDARYTHRESHOLDPARAMETERTYPE-G10/FSC-H/$SECONDARYTHRESHOLDPARAMETERTYPE-D9/FSC-H/$SECONDARYTHRESHOLDPARAMETERTYPE-E8/FSC-H/$SECONDARYTHRESHOLDPARAMETERTYPE-H5/FSC-H/$SECONDARYTHRESHOLDPARAMETERTYPE-B12/FSC-H/$SECONDARYTHRESHOLDPARAMETERTYPE-E11/FSC-H/$SECONDARYTHRESHOLDPARAMETERTYPE-D10/FSC-H/$SECONDARYTHRESHOLDPARAMETERTYPE-G9/FSC-H/$SECONDARYTHRESHOLDPARAMETERTYPE-F8/FSC-H/$SECONDARYTHRESHOLDPARAMETERTYPE-H6/FSC-H/$SECONDARYTHRESHOLDPARAMETERTYPE-C12/FSC-H/$SECONDARYTHRESHOLDPARAMETERTYPE-D11/FSC-H/$SECONDARYTHRESHOLDPARAMETERTYPE-E10/FSC-H/$SECONDARYTHRESHOLDPARAMETERTYPE-F9/FSC-H/$SECONDARYTHRESHOLDPARAMETERTYPE-G8/FSC-H/$SECONDARYTHRESHOLDPARAMETERTYPE-H7/FSC-H/$SECONDARYTHRESHOLDPARAMETERTYPE-D12/FSC-H/$SECONDARYTHRESHOLDPARAMETERTYPE-C11/FSC-H/$SECONDARYTHRESHOLDPARAMETERTYPE-B10/FSC-H/$SECONDARYTHRESHOLDPARAMETERTYPE-A9/FSC-H/$SECONDARYTHRESHOLDPARAMETERTYPE-E12/FSC-H/$SECONDARYTHRESHOLDPARAMETERTYPE-B11/FSC-H/$SECONDARYTHRESHOLDPARAMETERTYPE-C10/FSC-H/$SECONDARYTHRESHOLDPARAMETERTYPE-A8/FSC-H/$SECONDARYTHRESHOLDPARAMETERTYPE-H1/FSC-H/$SECONDARYTHRESHOLDPARAMETERTYPE-F12/FSC-H/$SECONDARYTHRESHOLDPARAMETERTYPE-A11/FSC-H/$SECONDARYTHRESHOLDPARAMETERTYPE-C9/FSC-H/$SECONDARYTHRESHOLDPARAMETERTYPE-B8/FSC-H/$SECONDARYTHRESHOLDPARAMETERTYPE-H2/FSC-H/$SECONDARYTHRESHOLDPARAMETERTYPE-G12/FSC-H/$SECONDARYTHRESHOLDPARAMETERTYPE-A10/FSC-H/$SECONDARYTHRESHOLDPARAMETERTYPE-B9/FSC-H/$SECONDARYTHRESHOLDPARAMETERTYPE-C8/FSC-H/$SECONDARYTHRESHOLDPARAMETERTYPE-H3/FSC-H/$CURRENTLYVIEWEDDATASET/A6/$EVENTLIMIT/9500/$TIMELIMIT/-1/$VOLUMELIMIT/-0.0010/$UNLIMITEDBUTTON/false/$EVENTLIMITBUTTON/true/$TIMELIMITBUTTON/false/$VOLUMELIMITBUTTON/false/$DROPDOWNVALUE/0/$LIVEGATECHECKBOX/false/$LIVEGATEDROPDOWNVALUE/0/$LASERSETTING/3 Blue 1 Red/
```
