## Supplementary and Source Data for "A *CDKN2C* retroduplication in Bowhead whales is associated with the evolution of extremely long lifespans and alerted cell cycle dynamics": CFlowMasterFileHeader.txt

```
$FILETYPE/CFlowWorkspace96/$FILEFORMATVERSION/2/$WRITTENBY/CFlow/$VERSIONWRITTENBY/1.0.264.21/$OSWRITTENON/Windows/$ENCRYPTION/NONE/
```
