## Supplementary and Source Data for "A *CDKN2C* retroduplication in Bowhead whales is associated with the evolution of extremely long lifespans and alerted cell cycle dynamics": CommandHistory.txt

```
>13:09:56 NewExperimentCommand (AWT-EventQueue-0)
<13:09:56 NewExperimentCommand (47ms mem 889075688/1065484288)
>13:09:57 UpdateFlowRateAndCoreSizeWithoutUndoCommand (AWT-EventQueue-0)
<13:09:57 UpdateFlowRateAndCoreSizeWithoutUndoCommand (0ms mem 671081992/1065484288)
>13:09:57 UndoableDoNothingCommand (AWT-EventQueue-0)
<13:09:57 UndoableDoNothingCommand (16ms mem 666828960/1065484288)
<13:09:57 LaunchCommand (141ms mem 657152688/1065484288)
>13:10:26 ShowSampleCommand (AWT-EventQueue-0)
<13:10:26 ShowSampleCommand (32ms mem 672995552/1065484288)
>13:10:32 ShowSampleCommand (AWT-EventQueue-0)
<13:10:32 ShowSampleCommand (47ms mem 656818472/1065484288)
>13:10:39 ShowSampleCommand (AWT-EventQueue-0)
<13:10:39 ShowSampleCommand (47ms mem 644405664/1065484288)
>13:10:44 ShowSampleCommand (AWT-EventQueue-0)
<13:10:44 ShowSampleCommand (31ms mem 631706864/1065484288)
>13:10:51 ShowSampleCommand (AWT-EventQueue-0)
<13:10:51 ShowSampleCommand (32ms mem 612994232/1065484288)
>13:10:55 ShowSampleCommand (AWT-EventQueue-0)
<13:10:55 ShowSampleCommand (31ms mem 665021464/1065484288)
>13:10:57 ShowSampleCommand (AWT-EventQueue-0)
<13:10:57 ShowSampleCommand (15ms mem 660153104/1065484288)
>13:10:58 ShowSampleCommand (AWT-EventQueue-0)
<13:10:58 ShowSampleCommand (31ms mem 655514280/1065484288)
>13:10:58 ShowSampleCommand (AWT-EventQueue-0)
<13:10:58 ShowSampleCommand (15ms mem 650533632/1065484288)
>13:10:59 ShowSampleCommand (AWT-EventQueue-0)
<13:10:59 ShowSampleCommand (15ms mem 646408592/1065484288)
>13:11:00 ShowSampleCommand (AWT-EventQueue-0)
<13:11:00 ShowSampleCommand (15ms mem 641623888/1065484288)
>13:11:01 ShowSampleCommand (AWT-EventQueue-0)
<13:11:01 ShowSampleCommand (15ms mem 636979104/1065484288)
>13:18:28 BackflushCommand (AWT-EventQueue-0)
<13:18:28 BackflushCommand (0ms mem 647607776/1065484288)
>13:18:41 ShowSampleCommand (AWT-EventQueue-0)
<13:18:41 ShowSampleCommand (31ms mem 636757416/1065484288)
>13:18:44 ShowSampleCommand (AWT-EventQueue-0)
<13:18:44 ShowSampleCommand (31ms mem 631213032/1065484288)
>13:19:05 NoChangesRequiredBeforeSaveCommand (AWT-EventQueue-0)
<13:19:05 NoChangesRequiredBeforeSaveCommand (0ms mem 613368088/1065484288)
>13:19:05 CompleteSaveCommand (AWT-EventQueue-0)
<13:19:05 CompleteSaveCommand (31ms mem 612237656/1065484288)
>13:19:05 CollectTabRunCommand (AWT-EventQueue-0)
<13:19:05 CollectTabRunCommand (16ms mem 673268048/1065484288)
-13:19:05 Relative Limits Set
-13:19:05 Sample Event Limit: 1000000
-13:19:05 Subset Event Limit: No Limit
-13:19:05 Time Limit: No Limit
-13:19:05 Volume Limit: No Limit
>13:19:24 UpdateFlowRateAndCoreSizeWithoutUndoCommand (AWT-EventQueue-0)
<13:19:24 UpdateFlowRateAndCoreSizeWithoutUndoCommand (15ms mem 674829776/1065484288)
>13:19:51 PauseCommand (AWT-EventQueue-0)
<13:19:51 PauseCommand (0ms mem 612151792/1065484288)
>13:19:52 NoChangesRequiredBeforeSaveCommand (AWT-EventQueue-0)
<13:19:52 NoChangesRequiredBeforeSaveCommand (0ms mem 673858984/1065484288)
>13:19:52 IncrementallySaveSampleAndFriendsCommand (AWT-EventQueue-0)
<13:19:52 IncrementallySaveSampleAndFriendsCommand (62ms mem 659313520/1065484288)
>13:20:00 CollectTabRunCommand (AWT-EventQueue-0)
<13:20:00 CollectTabRunCommand (32ms mem 652483072/1065484288)
-13:20:00 Relative Limits Set
-13:20:00 Sample Event Limit: 999721
-13:20:00 Subset Event Limit: No Limit
-13:20:00 Time Limit: No Limit
-13:20:00 Volume Limit: No Limit
>13:21:40 FillCorralWithDensityPlotCommand (AWT-EventQueue-0)
<13:21:41 FillCorralWithDensityPlotCommand (47ms mem 645215656/1065484288)
>13:21:46 SelectSubsetUICommand (AWT-EventQueue-0)
<13:21:46 SelectSubsetUICommand (0ms mem 651168128/1065484288)
>13:22:03 ChangeParameterOnAxisCommand (AWT-EventQueue-0)
<13:22:03 ChangeParameterOnAxisCommand (0ms mem 746850920/1065484288)
>13:22:05 FillCorralWithDensityPlotCommand (AWT-EventQueue-0)
<13:22:05 FillCorralWithDensityPlotCommand (16ms mem 770535848/1065484288)
>13:22:08 SelectSubsetUICommand (AWT-EventQueue-0)
<13:22:08 SelectSubsetUICommand (0ms mem 791560024/1065484288)
>13:22:09 SelectSubsetUICommand (AWT-EventQueue-0)
<13:22:09 SelectSubsetUICommand (0ms mem 758901112/1065484288)
>13:22:10 ChangeParameterOnAxisCommand (AWT-EventQueue-0)
<13:22:10 ChangeParameterOnAxisCommand (15ms mem 758187288/1065484288)
>13:22:12 SelectSubsetUICommand (AWT-EventQueue-0)
<13:22:12 SelectSubsetUICommand (0ms mem 791086096/1065484288)
>13:22:13 ChangeParameterOnAxisCommand (AWT-EventQueue-0)
<13:22:13 ChangeParameterOnAxisCommand (0ms mem 784758776/1065484288)
>13:22:16 SelectSubsetUICommand (AWT-EventQueue-0)
<13:22:16 SelectSubsetUICommand (0ms mem 745201824/1065484288)
>13:22:17 ChangeParameterOnAxisCommand (AWT-EventQueue-0)
<13:22:17 ChangeParameterOnAxisCommand (0ms mem 754192800/1065484288)
>13:22:18 SelectSubsetUICommand (AWT-EventQueue-0)
<13:22:18 SelectSubsetUICommand (0ms mem 760476008/1065484288)
>13:22:19 ChangeParameterOnAxisCommand (AWT-EventQueue-0)
<13:22:19 ChangeParameterOnAxisCommand (16ms mem 765091144/1065484288)
>13:22:26 PauseCommand (AWT-EventQueue-0)
<13:22:26 PauseCommand (0ms mem 755403976/1065484288)
>13:22:26 NoChangesRequiredBeforeSaveCommand (AWT-EventQueue-0)
<13:22:26 NoChangesRequiredBeforeSaveCommand (0ms mem 748866128/1065484288)
>13:22:26 IncrementallySaveSampleAndFriendsCommand (AWT-EventQueue-0)
<13:22:26 IncrementallySaveSampleAndFriendsCommand (62ms mem 800092248/1065484288)
>13:22:29 DeleteAllEventsFromSampleCommand (AWT-EventQueue-0)
<13:22:29 DeleteAllEventsFromSampleCommand (31ms mem 791115824/1065484288)
>13:22:33 ShowSampleCommand (AWT-EventQueue-0)
<13:22:33 ShowSampleCommand (32ms mem 780815520/1065484288)
>13:22:54 ShowSampleCommand (AWT-EventQueue-0)
<13:22:54 ShowSampleCommand (15ms mem 762768968/1065484288)
>13:22:55 ShowSampleCommand (AWT-EventQueue-0)
<13:22:55 ShowSampleCommand (31ms mem 753545272/1065484288)
>13:23:15 UpdateFlowRateAndCoreSizeWithoutUndoCommand (AWT-EventQueue-0)
<13:23:15 UpdateFlowRateAndCoreSizeWithoutUndoCommand (0ms mem 802130016/1065484288)
>13:23:16 CollectTabRunCommand (AWT-EventQueue-0)
<13:23:16 CollectTabRunCommand (16ms mem 795035680/1065484288)
-13:23:16 Relative Limits Set
-13:23:16 Sample Event Limit: 1000000
-13:23:16 Subset Event Limit: No Limit
-13:23:16 Time Limit: No Limit
-13:23:16 Volume Limit: No Limit
>13:24:23 FillCorralWithDensityPlotCommand (AWT-EventQueue-0)
<13:24:23 FillCorralWithDensityPlotCommand (31ms mem 789792584/1065484288)
>13:24:24 SelectSubsetUICommand (AWT-EventQueue-0)
<13:24:24 SelectSubsetUICommand (0ms mem 757178624/1065484288)
>13:24:25 SelectSubsetUICommand (AWT-EventQueue-0)
<13:24:25 SelectSubsetUICommand (0ms mem 770453728/1065484288)
>13:24:26 SelectSubsetUICommand (AWT-EventQueue-0)
<13:24:26 SelectSubsetUICommand (0ms mem 759476656/1065484288)
>13:24:29 ChangeParameterOnAxisCommand (AWT-EventQueue-0)
<13:24:29 ChangeParameterOnAxisCommand (16ms mem 776648608/1065484288)
>13:24:36 FillCorralWithHistogramOnCollectCommand (AWT-EventQueue-0)
<13:24:36 FillCorralWithHistogramOnCollectCommand (16ms mem 747717008/1065484288)
>13:24:38 SelectSubsetUICommand (AWT-EventQueue-0)
<13:24:38 SelectSubsetUICommand (0ms mem 775975536/1065484288)
>13:24:39 ChangeParameterOnAxisCommand (AWT-EventQueue-0)
<13:24:39 ChangeParameterOnAxisCommand (0ms mem 771168200/1065484288)
>13:24:43 FillCorralWithHistogramOnCollectCommand (AWT-EventQueue-0)
<13:24:43 FillCorralWithHistogramOnCollectCommand (16ms mem 796514008/1065484288)
>13:24:45 SelectSubsetUICommand (AWT-EventQueue-0)
<13:24:45 SelectSubsetUICommand (0ms mem 785697224/1065484288)
>13:24:47 ChangeParameterOnAxisCommand (AWT-EventQueue-0)
<13:24:47 ChangeParameterOnAxisCommand (15ms mem 763225808/1065484288)
>13:25:02 ZoomViaRectangleCommand (AWT-EventQueue-0)
<13:25:02 ZoomViaRectangleCommand (0ms mem 756258808/1065484288)
>13:25:02 SelectSubsetUICommand (AWT-EventQueue-0)
<13:25:02 SelectSubsetUICommand (0ms mem 756258808/1065484288)
>13:25:07 ZoomOutCommand (AWT-EventQueue-0)
<13:25:07 ZoomOutCommand (0ms mem 759673976/1065484288)
>13:25:57 SetRectangularRegionCommand (AWT-EventQueue-0)
<13:25:57 SetRectangularRegionCommand (15ms mem 799258520/1065484288)
>13:25:57 SelectSubsetUICommand (AWT-EventQueue-0)
<13:25:57 SelectSubsetUICommand (0ms mem 799258520/1065484288)
>13:25:59 MoveRegionCommand (AWT-EventQueue-0)
<13:25:59 MoveRegionCommand (0ms mem 778026368/1065484288)
>13:25:59 SelectSubsetUICommand (AWT-EventQueue-0)
<13:25:59 SelectSubsetUICommand (0ms mem 778026368/1065484288)
>13:26:07 CloseDisplayCommand (AWT-EventQueue-0)
<13:26:07 CloseDisplayCommand (0ms mem 778702192/1065484288)
>13:26:09 SelectSubsetUICommand (AWT-EventQueue-0)
<13:26:09 SelectSubsetUICommand (0ms mem 742174312/1065484288)
>13:26:13 CloseDisplayCommand (AWT-EventQueue-0)
<13:26:13 CloseDisplayCommand (0ms mem 778016056/1065484288)
>13:26:14 SelectSubsetUICommand (AWT-EventQueue-0)
<13:26:14 SelectSubsetUICommand (0ms mem 775672768/1065484288)
>13:26:17 SetRectangularRegionCommand (AWT-EventQueue-0)
<13:26:17 SetRectangularRegionCommand (15ms mem 751141528/1065484288)
>13:26:25 CloseDisplayCommand (AWT-EventQueue-0)
<13:26:25 CloseDisplayCommand (0ms mem 766550032/1065484288)
>13:26:29 PlotSpecificationCommand (AWT-EventQueue-0)
<13:26:29 PlotSpecificationCommand (15ms mem 736037944/1065484288)
>13:26:30 PauseCommand (AWT-EventQueue-0)
<13:26:30 PauseCommand (0ms mem 739095184/1065484288)
>13:26:30 NoChangesRequiredBeforeSaveCommand (AWT-EventQueue-0)
<13:26:30 NoChangesRequiredBeforeSaveCommand (0ms mem 789125600/1065484288)
>13:26:30 IncrementallySaveSampleAndFriendsCommand (AWT-EventQueue-0)
<13:26:30 IncrementallySaveSampleAndFriendsCommand (46ms mem 770996928/1065484288)
>13:26:37 ZoomOutCommand (AWT-EventQueue-0)
<13:26:37 ZoomOutCommand (15ms mem 740467280/1065484288)
>13:26:41 ZoomViaRectangleCommand (AWT-EventQueue-0)
<13:26:41 ZoomViaRectangleCommand (16ms mem 793724464/1065484288)
>13:26:49 ZoomViaRectangleCommand (AWT-EventQueue-0)
<13:26:49 ZoomViaRectangleCommand (15ms mem 775748120/1065484288)
>13:26:49 SelectSubsetUICommand (AWT-EventQueue-0)
<13:26:49 SelectSubsetUICommand (0ms mem 775746072/1065484288)
>13:26:55 DoNothingCommand (AWT-EventQueue-0)
<13:26:55 DoNothingCommand (0ms mem 786423520/1065484288)
>13:26:56 DoNothingCommand (AWT-EventQueue-0)
<13:26:56 DoNothingCommand (0ms mem 786018688/1065484288)
>13:26:56 SelectSubsetUICommand (AWT-EventQueue-0)
<13:26:56 SelectSubsetUICommand (0ms mem 779012888/1065484288)
>13:26:57 DoNothingCommand (AWT-EventQueue-0)
<13:26:57 DoNothingCommand (0ms mem 757379824/1065484288)
>13:26:58 DoNothingCommand (AWT-EventQueue-0)
<13:26:58 DoNothingCommand (0ms mem 742164624/1065484288)
>13:26:59 SelectSubsetUICommand (AWT-EventQueue-0)
<13:26:59 SelectSubsetUICommand (0ms mem 734496360/1065484288)
>13:27:00 SelectSubsetUICommand (AWT-EventQueue-0)
<13:27:00 SelectSubsetUICommand (0ms mem 786387640/1065484288)
>13:27:01 SelectSubsetUICommand (AWT-EventQueue-0)
<13:27:01 SelectSubsetUICommand (0ms mem 772125264/1065484288)
>13:27:04 SelectSubsetUICommand (AWT-EventQueue-0)
<13:27:04 SelectSubsetUICommand (0ms mem 752811984/1065484288)
>13:27:07 SelectSubsetUICommand (AWT-EventQueue-0)
<13:27:07 SelectSubsetUICommand (0ms mem 736426936/1065484288)
>13:27:11 SetRectangularRegionCommand (AWT-EventQueue-0)
<13:27:11 SetRectangularRegionCommand (16ms mem 733147224/1065484288)
>13:27:12 SelectSubsetUICommand (AWT-EventQueue-0)
<13:27:12 SelectSubsetUICommand (0ms mem 788688416/1065484288)
>13:27:13 SelectSubsetUICommand (AWT-EventQueue-0)
<13:27:13 SelectSubsetUICommand (0ms mem 774971960/1065484288)
>13:27:13 SelectSubsetUICommand (AWT-EventQueue-0)
<13:27:13 SelectSubsetUICommand (0ms mem 761198688/1065484288)
>13:27:13 SelectSubsetUICommand (AWT-EventQueue-0)
<13:27:13 SelectSubsetUICommand (0ms mem 747540632/1065484288)
>13:27:13 SelectSubsetUICommand (AWT-EventQueue-0)
<13:27:13 SelectSubsetUICommand (0ms mem 733876456/1065484288)
>13:27:13 SelectSubsetUICommand (AWT-EventQueue-0)
<13:27:13 SelectSubsetUICommand (0ms mem 786180088/1065484288)
>13:27:24 CloseDisplayCommand (AWT-EventQueue-0)
<13:27:24 CloseDisplayCommand (16ms mem 760954912/1065484288)
>13:28:00 CloseDisplayCommand (AWT-EventQueue-0)
<13:28:00 CloseDisplayCommand (0ms mem 777216216/1065484288)
>13:28:01 SelectSubsetUICommand (AWT-EventQueue-0)
<13:28:01 SelectSubsetUICommand (0ms mem 761858808/1065484288)
>13:28:05 CloseDisplayCommand (AWT-EventQueue-0)
<13:28:05 CloseDisplayCommand (0ms mem 787237728/1065484288)
>13:28:07 SelectSubsetUICommand (AWT-EventQueue-0)
<13:28:07 SelectSubsetUICommand (0ms mem 758227992/1065484288)
>13:28:08 ResizeRegionCommand (AWT-EventQueue-0)
<13:28:08 ResizeRegionCommand (0ms mem 736997624/1065484288)
>13:28:08 SelectSubsetUICommand (AWT-EventQueue-0)
<13:28:08 SelectSubsetUICommand (0ms mem 736997624/1065484288)
>13:28:10 ResizeRegionCommand (AWT-EventQueue-0)
<13:28:10 ResizeRegionCommand (0ms mem 732622424/1065484288)
>13:28:21 DeletePlotAndSpecCommand (AWT-EventQueue-0)
<13:28:21 DeletePlotAndSpecCommand (78ms mem 808111048/1065484288)
>13:28:22 FillCorralWithDensityPlotCommand (AWT-EventQueue-0)
<13:28:22 FillCorralWithDensityPlotCommand (31ms mem 794599640/1065484288)
>13:28:31 ZoomViaRectangleCommand (AWT-EventQueue-0)
<13:28:31 ZoomViaRectangleCommand (0ms mem 755935200/1065484288)
>13:28:31 SelectSubsetUICommand (AWT-EventQueue-0)
<13:28:31 SelectSubsetUICommand (0ms mem 755935200/1065484288)
>13:28:59 AddPolygonCommand (AWT-EventQueue-0)
<13:28:59 AddPolygonCommand (16ms mem 754203064/1065484288)
>13:28:59 SelectSubsetUICommand (AWT-EventQueue-0)
<13:28:59 SelectSubsetUICommand (0ms mem 747332152/1065484288)
>13:29:14 CloseDisplayCommand (AWT-EventQueue-0)
<13:29:14 CloseDisplayCommand (16ms mem 795965352/1065484288)
>13:29:22 SelectSubsetUICommand (AWT-EventQueue-0)
<13:29:22 SelectSubsetUICommand (0ms mem 770765200/1065484288)
>13:29:22 MoveRegionCommand (AWT-EventQueue-0)
<13:29:22 MoveRegionCommand (15ms mem 750813272/1065484288)
>13:29:22 SelectSubsetUICommand (AWT-EventQueue-0)
<13:29:22 SelectSubsetUICommand (0ms mem 750813272/1065484288)
>13:29:23 MoveRegionCommand (AWT-EventQueue-0)
<13:29:23 MoveRegionCommand (0ms mem 796669984/1065484288)
>13:29:23 SelectSubsetUICommand (AWT-EventQueue-0)
<13:29:23 SelectSubsetUICommand (0ms mem 796669984/1065484288)
>13:29:24 MoveRegionCommand (AWT-EventQueue-0)
<13:29:24 MoveRegionCommand (0ms mem 775752328/1065484288)
>13:29:24 SelectSubsetUICommand (AWT-EventQueue-0)
<13:29:24 SelectSubsetUICommand (0ms mem 775752328/1065484288)
>13:29:24 MoveRegionCommand (AWT-EventQueue-0)
<13:29:24 MoveRegionCommand (0ms mem 756643352/1065484288)
>13:29:24 SelectSubsetUICommand (AWT-EventQueue-0)
<13:29:24 SelectSubsetUICommand (0ms mem 756643352/1065484288)
>13:29:24 MoveRegionCommand (AWT-EventQueue-0)
<13:29:24 MoveRegionCommand (0ms mem 801614640/1065484288)
>13:29:24 SelectSubsetUICommand (AWT-EventQueue-0)
<13:29:24 SelectSubsetUICommand (0ms mem 801614640/1065484288)
>13:29:24 MoveRegionCommand (AWT-EventQueue-0)
<13:29:24 MoveRegionCommand (15ms mem 780812992/1065484288)
>13:29:24 SelectSubsetUICommand (AWT-EventQueue-0)
<13:29:24 SelectSubsetUICommand (0ms mem 780812992/1065484288)
>13:29:25 MoveRegionCommand (AWT-EventQueue-0)
<13:29:25 MoveRegionCommand (0ms mem 761589296/1065484288)
>13:29:25 SelectSubsetUICommand (AWT-EventQueue-0)
<13:29:25 SelectSubsetUICommand (0ms mem 761589296/1065484288)
>13:29:25 MoveRegionCommand (AWT-EventQueue-0)
<13:29:25 MoveRegionCommand (15ms mem 742105128/1065484288)
>13:29:25 SelectSubsetUICommand (AWT-EventQueue-0)
<13:29:25 SelectSubsetUICommand (0ms mem 742105128/1065484288)
>13:29:25 MoveRegionCommand (AWT-EventQueue-0)
<13:29:25 MoveRegionCommand (0ms mem 786463752/1065484288)
>13:29:25 SelectSubsetUICommand (AWT-EventQueue-0)
<13:29:25 SelectSubsetUICommand (0ms mem 786463752/1065484288)
>13:29:26 SelectSubsetUICommand (AWT-EventQueue-0)
<13:29:26 SelectSubsetUICommand (0ms mem 753349968/1065484288)
>13:29:27 SelectSubsetUICommand (AWT-EventQueue-0)
<13:29:27 SelectSubsetUICommand (0ms mem 806716208/1065484288)
>13:29:27 SelectSubsetUICommand (AWT-EventQueue-0)
<13:29:27 SelectSubsetUICommand (0ms mem 794045064/1065484288)
>13:29:28 SelectSubsetUICommand (AWT-EventQueue-0)
<13:29:28 SelectSubsetUICommand (0ms mem 781437088/1065484288)
>13:29:28 SelectSubsetUICommand (AWT-EventQueue-0)
<13:29:28 SelectSubsetUICommand (0ms mem 768921192/1065484288)
>13:29:40 PlotSpecificationCommand (AWT-EventQueue-0)
<13:29:40 PlotSpecificationCommand (31ms mem 801851760/1065484288)
>13:29:49 PlotSpecificationCommand (AWT-EventQueue-0)
<13:29:49 PlotSpecificationCommand (0ms mem 773263488/1065484288)
>13:30:07 SetRectangularRegionCommand (AWT-EventQueue-0)
<13:30:07 SetRectangularRegionCommand (0ms mem 795955872/1065484288)
>13:30:08 SelectSubsetUICommand (AWT-EventQueue-0)
<13:30:08 SelectSubsetUICommand (0ms mem 787432448/1065484288)
>13:30:11 SelectSubsetUICommand (AWT-EventQueue-0)
<13:30:11 SelectSubsetUICommand (0ms mem 770520208/1065484288)
>13:30:11 SelectSubsetUICommand (AWT-EventQueue-0)
<13:30:11 SelectSubsetUICommand (0ms mem 757422048/1065484288)
>13:30:14 SelectSubsetUICommand (AWT-EventQueue-0)
<13:30:14 SelectSubsetUICommand (0ms mem 745575680/1065484288)
>13:30:21 SetRectangularRegionCommand (AWT-EventQueue-0)
<13:30:21 SetRectangularRegionCommand (0ms mem 771297784/1065484288)
>13:30:21 SelectSubsetUICommand (AWT-EventQueue-0)
<13:30:21 SelectSubsetUICommand (0ms mem 771297784/1065484288)
>13:30:30 PlotSpecificationCommand (AWT-EventQueue-0)
<13:30:30 PlotSpecificationCommand (31ms mem 773397824/1065484288)
>13:30:34 PlotSpecificationCommand (AWT-EventQueue-0)
<13:30:34 PlotSpecificationCommand (15ms mem 745771352/1065484288)
>13:30:38 UpdateFlowRateAndCoreSizeWithoutUndoCommand (AWT-EventQueue-0)
<13:30:38 UpdateFlowRateAndCoreSizeWithoutUndoCommand (0ms mem 791892912/1065484288)
>13:30:43 CollectTabRunCommand (AWT-EventQueue-0)
<13:30:43 CollectTabRunCommand (31ms mem 776571224/1065484288)
-13:30:43 Relative Limits Set
-13:30:43 Sample Event Limit: 999170
-13:30:43 Subset Event Limit: No Limit
-13:30:43 Time Limit: No Limit
-13:30:43 Volume Limit: No Limit
>13:31:53 PauseCommand (AWT-EventQueue-0)
<13:31:53 PauseCommand (16ms mem 788884664/1065484288)
>13:31:53 NoChangesRequiredBeforeSaveCommand (AWT-EventQueue-0)
<13:31:53 NoChangesRequiredBeforeSaveCommand (0ms mem 774274560/1065484288)
>13:31:53 IncrementallySaveSampleAndFriendsCommand (AWT-EventQueue-0)
<13:31:53 IncrementallySaveSampleAndFriendsCommand (62ms mem 755143176/1065484288)
>13:32:07 SelectSubsetUICommand (AWT-EventQueue-0)
<13:32:07 SelectSubsetUICommand (0ms mem 803569536/1065484288)
>13:32:15 SetRectangularRegionCommand (AWT-EventQueue-0)
<13:32:15 SetRectangularRegionCommand (0ms mem 769318408/1065484288)
>13:32:15 SelectSubsetUICommand (AWT-EventQueue-0)
<13:32:15 SelectSubsetUICommand (0ms mem 769318408/1065484288)
>13:32:25 CloseDisplayCommand (AWT-EventQueue-0)
<13:32:25 CloseDisplayCommand (16ms mem 749287480/1065484288)
>13:32:43 ApplyGateCommand (AWT-EventQueue-0)
<13:32:43 ApplyGateCommand (0ms mem 781331888/1065484288)
>13:32:44 CloseDisplayCommand (AWT-EventQueue-0)
<13:32:44 CloseDisplayCommand (15ms mem 764921400/1065484288)
>13:32:52 SelectSubsetUICommand (AWT-EventQueue-0)
<13:32:52 SelectSubsetUICommand (0ms mem 744034528/1065484288)
>13:32:53 ChangeParameterOnAxisCommand (AWT-EventQueue-0)
<13:32:53 ChangeParameterOnAxisCommand (16ms mem 794372352/1065484288)
>13:32:54 SelectSubsetUICommand (AWT-EventQueue-0)
<13:32:54 SelectSubsetUICommand (0ms mem 777551856/1065484288)
>13:32:56 ChangeParameterOnAxisCommand (AWT-EventQueue-0)
<13:32:56 ChangeParameterOnAxisCommand (0ms mem 762961320/1065484288)
>13:33:00 SelectSubsetUICommand (AWT-EventQueue-0)
<13:33:00 SelectSubsetUICommand (0ms mem 742271888/1065484288)
>13:33:02 ChangeParameterOnAxisCommand (AWT-EventQueue-0)
<13:33:02 ChangeParameterOnAxisCommand (0ms mem 792706712/1065484288)
>13:33:04 SelectSubsetUICommand (AWT-EventQueue-0)
<13:33:04 SelectSubsetUICommand (0ms mem 776197440/1065484288)
>13:33:05 ChangeParameterOnAxisCommand (AWT-EventQueue-0)
<13:33:05 ChangeParameterOnAxisCommand (16ms mem 761598432/1065484288)
>13:33:41 CollectTabRunCommand (AWT-EventQueue-0)
<13:33:41 CollectTabRunCommand (15ms mem 794192192/1065484288)
-13:33:42 Relative Limits Set
-13:33:42 Sample Event Limit: 998611
-13:33:42 Subset Event Limit: No Limit
-13:33:42 Time Limit: No Limit
-13:33:42 Volume Limit: No Limit
>13:34:07 ApplyGateCommand (AWT-EventQueue-0)
<13:34:07 ApplyGateCommand (0ms mem 744323184/1065484288)
>13:34:08 CloseDisplayCommand (AWT-EventQueue-0)
<13:34:08 CloseDisplayCommand (0ms mem 744660312/1065484288)
>13:34:13 ApplyGateCommand (AWT-EventQueue-0)
<13:34:13 ApplyGateCommand (0ms mem 766034808/1065484288)
>13:34:15 CloseDisplayCommand (AWT-EventQueue-0)
<13:34:15 CloseDisplayCommand (0ms mem 782035784/1065484288)
>13:34:21 ApplyGateCommand (AWT-EventQueue-0)
<13:34:21 ApplyGateCommand (0ms mem 764370352/1065484288)
>13:34:22 CloseDisplayCommand (AWT-EventQueue-0)
<13:34:22 CloseDisplayCommand (0ms mem 760092312/1065484288)
>13:34:26 ApplyGateCommand (AWT-EventQueue-0)
<13:34:26 ApplyGateCommand (0ms mem 742178720/1065484288)
>13:34:27 CloseDisplayCommand (AWT-EventQueue-0)
<13:34:27 CloseDisplayCommand (16ms mem 752987696/1065484288)
>13:34:32 ApplyGateCommand (AWT-EventQueue-0)
<13:34:32 ApplyGateCommand (0ms mem 787393016/1065484288)
>13:34:35 CloseDisplayCommand (AWT-EventQueue-0)
<13:34:35 CloseDisplayCommand (0ms mem 781657120/1065484288)
>13:34:38 ZoomOutCommand (AWT-EventQueue-0)
<13:34:38 ZoomOutCommand (0ms mem 787147800/1065484288)
>13:34:41 PauseCommand (AWT-EventQueue-0)
<13:34:41 PauseCommand (0ms mem 757445272/1065484288)
>13:34:41 NoChangesRequiredBeforeSaveCommand (AWT-EventQueue-0)
<13:34:41 NoChangesRequiredBeforeSaveCommand (0ms mem 742308344/1065484288)
>13:34:41 IncrementallySaveSampleAndFriendsCommand (AWT-EventQueue-0)
<13:34:41 IncrementallySaveSampleAndFriendsCommand (62ms mem 789278992/1065484288)
>13:34:51 SetRectangularRegionCommand (AWT-EventQueue-0)
<13:34:51 SetRectangularRegionCommand (15ms mem 749440624/1065484288)
>13:34:51 SelectSubsetUICommand (AWT-EventQueue-0)
<13:34:51 SelectSubsetUICommand (0ms mem 749440624/1065484288)
>13:35:06 ApplyGateCommand (AWT-EventQueue-0)
<13:35:06 ApplyGateCommand (0ms mem 743225584/1065484288)
>13:35:07 CloseDisplayCommand (AWT-EventQueue-0)
<13:35:08 CloseDisplayCommand (15ms mem 791252496/1065484288)
>13:35:12 ApplyGateCommand (AWT-EventQueue-0)
<13:35:12 ApplyGateCommand (0ms mem 762903416/1065484288)
>13:35:13 CloseDisplayCommand (AWT-EventQueue-0)
<13:35:13 CloseDisplayCommand (15ms mem 746559896/1065484288)
>13:35:19 ApplyGateCommand (AWT-EventQueue-0)
<13:35:19 ApplyGateCommand (15ms mem 788371824/1065484288)
>13:35:20 CloseDisplayCommand (AWT-EventQueue-0)
<13:35:20 CloseDisplayCommand (0ms mem 771759664/1065484288)
>13:35:21 SelectSubsetUICommand (AWT-EventQueue-0)
<13:35:21 SelectSubsetUICommand (0ms mem 753606488/1065484288)
>13:35:26 ApplyGateCommand (AWT-EventQueue-0)
<13:35:26 ApplyGateCommand (0ms mem 793045136/1065484288)
>13:35:28 CloseDisplayCommand (AWT-EventQueue-0)
<13:35:28 CloseDisplayCommand (16ms mem 777916792/1065484288)
>13:35:34 ApplyGateCommand (AWT-EventQueue-0)
<13:35:34 ApplyGateCommand (0ms mem 748438720/1065484288)
>13:35:36 CloseDisplayCommand (AWT-EventQueue-0)
<13:35:36 CloseDisplayCommand (0ms mem 733532976/1065484288)
>13:35:42 CollectTabRunCommand (AWT-EventQueue-0)
<13:35:42 CollectTabRunCommand (0ms mem 780028824/1065484288)
-13:35:42 Relative Limits Set
-13:35:42 Sample Event Limit: 998275
-13:35:42 Subset Event Limit: No Limit
-13:35:42 Time Limit: No Limit
-13:35:42 Volume Limit: No Limit
>13:44:35 SelectSubsetUICommand (AWT-EventQueue-0)
<13:44:35 SelectSubsetUICommand (0ms mem 788765240/1065484288)
>13:44:38 ResizeRegionCommand (AWT-EventQueue-0)
<13:44:38 ResizeRegionCommand (16ms mem 744517160/1065484288)
>13:44:44 ResizeRegionCommand (AWT-EventQueue-0)
<13:44:44 ResizeRegionCommand (16ms mem 731879880/1065484288)
>13:44:47 ResizeRegionCommand (AWT-EventQueue-0)
<13:44:48 ResizeRegionCommand (15ms mem 761266760/1065484288)
>13:44:53 ResizeRegionCommand (AWT-EventQueue-0)
<13:44:53 ResizeRegionCommand (0ms mem 744986648/1065484288)
>13:44:56 ResizeRegionCommand (AWT-EventQueue-0)
<13:44:56 ResizeRegionCommand (16ms mem 793565176/1065484288)
>13:45:01 ResizeRegionCommand (AWT-EventQueue-0)
<13:45:01 ResizeRegionCommand (16ms mem 751834304/1065484288)
>13:45:04 ResizeRegionCommand (AWT-EventQueue-0)
<13:45:04 ResizeRegionCommand (16ms mem 777568960/1065484288)
>13:45:07 ResizeRegionCommand (AWT-EventQueue-0)
<13:45:07 ResizeRegionCommand (0ms mem 741112752/1065484288)
>13:45:44 PauseCommand (AWT-EventQueue-0)
<13:45:44 PauseCommand (0ms mem 779960320/1065484288)
>13:45:44 NoChangesRequiredBeforeSaveCommand (AWT-EventQueue-0)
<13:45:44 NoChangesRequiredBeforeSaveCommand (0ms mem 767168104/1065484288)
>13:45:44 IncrementallySaveSampleAndFriendsCommand (AWT-EventQueue-0)
<13:45:44 IncrementallySaveSampleAndFriendsCommand (63ms mem 748732912/1065484288)
>13:46:13 ShowSampleCommand (AWT-EventQueue-0)
<13:46:13 ShowSampleCommand (46ms mem 786031592/1065484288)
>13:46:21 CollectTabRunCommand (AWT-EventQueue-0)
<13:46:21 CollectTabRunCommand (16ms mem 767162568/1065484288)
-13:46:21 Relative Limits Set
-13:46:21 Sample Event Limit: 1000000
-13:46:21 Subset Event Limit: 9500
-13:46:21 Time Limit: No Limit
-13:46:21 Volume Limit: No Limit
>13:52:40 SelectSubsetUICommand (AWT-EventQueue-0)
<13:52:40 SelectSubsetUICommand (0ms mem 771935504/1065484288)
>13:52:44 ResizeRegionCommand (AWT-EventQueue-0)
<13:52:44 ResizeRegionCommand (0ms mem 785817792/1065484288)
>13:52:51 ResizeRegionCommand (AWT-EventQueue-0)
<13:52:51 ResizeRegionCommand (16ms mem 746717056/1065484288)
>13:52:55 ResizeRegionCommand (AWT-EventQueue-0)
<13:52:55 ResizeRegionCommand (16ms mem 777148464/1065484288)
>13:53:01 ResizeRegionCommand (AWT-EventQueue-0)
<13:53:01 ResizeRegionCommand (0ms mem 751264640/1065484288)
>13:53:06 ResizeRegionCommand (AWT-EventQueue-0)
<13:53:06 ResizeRegionCommand (0ms mem 767311192/1065484288)
>13:53:11 ResizeRegionCommand (AWT-EventQueue-0)
<13:53:11 ResizeRegionCommand (16ms mem 747639728/1065484288)
>13:53:15 ResizeRegionCommand (AWT-EventQueue-0)
<13:53:15 ResizeRegionCommand (15ms mem 773928136/1065484288)
>13:56:29 SelectSubsetUICommand (AWT-EventQueue-0)
<13:56:29 SelectSubsetUICommand (0ms mem 747136320/1065484288)
>13:56:42 SelectSubsetUICommand (AWT-EventQueue-0)
<13:56:42 SelectSubsetUICommand (0ms mem 749308536/1065484288)
-13:59:30 subset event limit was hit with 9500 additional events
>13:59:30 NoChangesRequiredBeforeSaveCommand (AWT-EventQueue-0)
<13:59:30 NoChangesRequiredBeforeSaveCommand (0ms mem 737954944/1065484288)
>13:59:30 IncrementallySaveSampleAndFriendsCommand (AWT-EventQueue-0)
<13:59:30 IncrementallySaveSampleAndFriendsCommand (66ms mem 781924192/1065484288)
>13:59:48 ShowSampleCommand (AWT-EventQueue-0)
<13:59:48 ShowSampleCommand (12ms mem 755770248/1065484288)
>13:59:54 CollectTabRunCommand (AWT-EventQueue-0)
<13:59:54 CollectTabRunCommand (9ms mem 737566592/1065484288)
-13:59:54 Relative Limits Set
-13:59:54 Sample Event Limit: 1000000
-13:59:54 Subset Event Limit: 9500
-13:59:54 Time Limit: No Limit
-13:59:54 Volume Limit: No Limit
>14:03:33 SelectSubsetUICommand (AWT-EventQueue-0)
<14:03:33 SelectSubsetUICommand (0ms mem 772429056/1065484288)
>14:03:35 ChangeParameterOnAxisCommand (AWT-EventQueue-0)
<14:03:35 ChangeParameterOnAxisCommand (2ms mem 735388608/1065484288)
>14:03:39 SelectSubsetUICommand (AWT-EventQueue-0)
<14:03:39 SelectSubsetUICommand (0ms mem 772276240/1065484288)
>14:03:41 ChangeParameterOnAxisCommand (AWT-EventQueue-0)
<14:03:41 ChangeParameterOnAxisCommand (2ms mem 780842000/1065484288)
>14:03:42 SelectSubsetUICommand (AWT-EventQueue-0)
<14:03:42 SelectSubsetUICommand (0ms mem 758369536/1065484288)
>14:03:45 ChangeParameterOnAxisCommand (AWT-EventQueue-0)
<14:03:45 ChangeParameterOnAxisCommand (0ms mem 764877440/1065484288)
>14:03:46 SelectSubsetUICommand (AWT-EventQueue-0)
<14:03:46 SelectSubsetUICommand (3ms mem 757891552/1065484288)
>14:03:47 ChangeParameterOnAxisCommand (AWT-EventQueue-0)
<14:03:47 ChangeParameterOnAxisCommand (0ms mem 732842768/1065484288)
>14:03:49 SelectSubsetUICommand (AWT-EventQueue-0)
<14:03:49 SelectSubsetUICommand (0ms mem 734323936/1065484288)
>14:03:51 ChangeParameterOnAxisCommand (AWT-EventQueue-0)
<14:03:51 ChangeParameterOnAxisCommand (5ms mem 766437488/1065484288)
>14:07:43 ApplyGateCommand (AWT-EventQueue-0)
<14:07:43 ApplyGateCommand (2ms mem 764799576/1065484288)
>14:07:45 ApplyGateCommand (AWT-EventQueue-0)
<14:07:45 ApplyGateCommand (3ms mem 775317344/1065484288)
>14:07:46 CloseDisplayCommand (AWT-EventQueue-0)
<14:07:46 CloseDisplayCommand (0ms mem 757483640/1065484288)
>14:11:26 SelectSubsetUICommand (AWT-EventQueue-0)
<14:11:26 SelectSubsetUICommand (0ms mem 785871256/1065484288)
>14:11:27 ChangeParameterOnAxisCommand (AWT-EventQueue-0)
<14:11:27 ChangeParameterOnAxisCommand (3ms mem 742334576/1065484288)
>14:11:28 SelectSubsetUICommand (AWT-EventQueue-0)
<14:11:28 SelectSubsetUICommand (0ms mem 771881552/1065484288)
>14:11:29 ChangeParameterOnAxisCommand (AWT-EventQueue-0)
<14:11:29 ChangeParameterOnAxisCommand (2ms mem 768277352/1065484288)
>14:11:32 SelectSubsetUICommand (AWT-EventQueue-0)
<14:11:32 SelectSubsetUICommand (0ms mem 727969264/1065484288)
>14:11:33 ChangeParameterOnAxisCommand (AWT-EventQueue-0)
<14:11:33 ChangeParameterOnAxisCommand (0ms mem 736081864/1065484288)
>14:11:49 ApplyGateCommand (AWT-EventQueue-0)
<14:11:49 ApplyGateCommand (5ms mem 746050632/1065484288)
>14:11:52 ApplyGateCommand (AWT-EventQueue-0)
<14:11:52 ApplyGateCommand (3ms mem 734226112/1065484288)
>14:11:56 ApplyGateCommand (AWT-EventQueue-0)
<14:11:56 ApplyGateCommand (0ms mem 782800136/1065484288)
>14:12:00 ApplyGateCommand (AWT-EventQueue-0)
<14:12:00 ApplyGateCommand (3ms mem 743811824/1065484288)
>14:12:00 CloseDisplayCommand (AWT-EventQueue-0)
<14:12:00 CloseDisplayCommand (2ms mem 768213000/1065484288)
>14:12:15 SelectSubsetUICommand (AWT-EventQueue-0)
<14:12:15 SelectSubsetUICommand (0ms mem 737556632/1065484288)
>14:12:17 ResizeRegionCommand (AWT-EventQueue-0)
<14:12:17 ResizeRegionCommand (8ms mem 762985624/1065484288)
>14:12:24 ApplyGateCommand (AWT-EventQueue-0)
<14:12:24 ApplyGateCommand (3ms mem 738262584/1065484288)
>14:12:25 CloseDisplayCommand (AWT-EventQueue-0)
<14:12:25 CloseDisplayCommand (2ms mem 752866624/1065484288)
>14:12:26 SelectSubsetUICommand (AWT-EventQueue-0)
<14:12:26 SelectSubsetUICommand (0ms mem 741219304/1065484288)
>14:12:29 ResizeRegionCommand (AWT-EventQueue-0)
<14:12:29 ResizeRegionCommand (12ms mem 773603496/1065484288)
>14:12:49 PauseCommand (AWT-EventQueue-0)
<14:12:49 PauseCommand (0ms mem 757295136/1065484288)
>14:12:50 NoChangesRequiredBeforeSaveCommand (AWT-EventQueue-0)
<14:12:50 NoChangesRequiredBeforeSaveCommand (0ms mem 744216608/1065484288)
>14:12:50 IncrementallySaveSampleAndFriendsCommand (AWT-EventQueue-0)
<14:12:50 IncrementallySaveSampleAndFriendsCommand (70ms mem 718106080/1065484288)
>14:13:12 ShowSampleCommand (AWT-EventQueue-0)
<14:13:12 ShowSampleCommand (10ms mem 757713824/1065484288)
>14:13:14 CollectTabRunCommand (AWT-EventQueue-0)
<14:13:14 CollectTabRunCommand (7ms mem 741761224/1065484288)
-14:13:14 Relative Limits Set
-14:13:14 Sample Event Limit: 1000000
-14:13:14 Subset Event Limit: 9500
-14:13:14 Time Limit: No Limit
-14:13:14 Volume Limit: No Limit
>14:15:15 SelectSubsetUICommand (AWT-EventQueue-0)
<14:15:15 SelectSubsetUICommand (0ms mem 722589432/1065484288)
>14:15:16 ChangeParameterOnAxisCommand (AWT-EventQueue-0)
<14:15:16 ChangeParameterOnAxisCommand (3ms mem 724796488/1065484288)
>14:15:21 SelectSubsetUICommand (AWT-EventQueue-0)
<14:15:21 SelectSubsetUICommand (0ms mem 775999928/1065484288)
>14:15:22 ChangeParameterOnAxisCommand (AWT-EventQueue-0)
<14:15:22 ChangeParameterOnAxisCommand (2ms mem 737624336/1065484288)
>14:16:35 SelectSubsetUICommand (AWT-EventQueue-0)
<14:16:35 SelectSubsetUICommand (0ms mem 754564200/1065484288)
>14:16:37 ChangeParameterOnAxisCommand (AWT-EventQueue-0)
<14:16:37 ChangeParameterOnAxisCommand (3ms mem 737067320/1065484288)
>14:16:38 SelectSubsetUICommand (AWT-EventQueue-0)
<14:16:38 SelectSubsetUICommand (3ms mem 770587920/1065484288)
>14:16:39 ChangeParameterOnAxisCommand (AWT-EventQueue-0)
<14:16:39 ChangeParameterOnAxisCommand (2ms mem 734168792/1065484288)
>14:16:41 SelectSubsetUICommand (AWT-EventQueue-0)
<14:16:41 SelectSubsetUICommand (0ms mem 732704400/1065484288)
>14:16:41 SelectSubsetUICommand (AWT-EventQueue-0)
<14:16:41 SelectSubsetUICommand (0ms mem 717136584/1065484288)
>14:16:42 SelectSubsetUICommand (AWT-EventQueue-0)
<14:16:42 SelectSubsetUICommand (0ms mem 718933552/1065484288)
>14:16:43 ChangeParameterOnAxisCommand (AWT-EventQueue-0)
<14:16:43 ChangeParameterOnAxisCommand (3ms mem 729627136/1065484288)
>14:16:44 SelectSubsetUICommand (AWT-EventQueue-0)
<14:16:44 SelectSubsetUICommand (0ms mem 756311584/1065484288)
>14:16:48 SelectSubsetUICommand (AWT-EventQueue-0)
<14:16:48 SelectSubsetUICommand (0ms mem 739911544/1065484288)
>14:16:50 ChangeParameterOnAxisCommand (AWT-EventQueue-0)
<14:16:50 ChangeParameterOnAxisCommand (0ms mem 760547336/1065484288)
>14:16:52 SelectSubsetUICommand (AWT-EventQueue-0)
<14:16:52 SelectSubsetUICommand (0ms mem 731407696/1065484288)
>14:16:53 ChangeParameterOnAxisCommand (AWT-EventQueue-0)
<14:16:53 ChangeParameterOnAxisCommand (0ms mem 742806344/1065484288)
>14:16:56 SelectSubsetUICommand (AWT-EventQueue-0)
<14:16:56 SelectSubsetUICommand (0ms mem 745096360/1065484288)
>14:16:57 SelectSubsetUICommand (AWT-EventQueue-0)
<14:16:57 SelectSubsetUICommand (0ms mem 715778736/1065484288)
>14:16:59 ChangeParameterOnAxisCommand (AWT-EventQueue-0)
<14:16:59 ChangeParameterOnAxisCommand (2ms mem 759955888/1065484288)
>14:17:20 SelectSubsetUICommand (AWT-EventQueue-0)
<14:17:20 SelectSubsetUICommand (0ms mem 770261208/1065484288)
>14:17:21 ChangeParameterOnAxisCommand (AWT-EventQueue-0)
<14:17:21 ChangeParameterOnAxisCommand (2ms mem 737102552/1065484288)
>14:17:23 SelectSubsetUICommand (AWT-EventQueue-0)
<14:17:23 SelectSubsetUICommand (0ms mem 765052536/1065484288)
>14:17:24 ChangeParameterOnAxisCommand (AWT-EventQueue-0)
<14:17:24 ChangeParameterOnAxisCommand (0ms mem 745074648/1065484288)
>14:23:11 SelectSubsetUICommand (AWT-EventQueue-0)
<14:23:11 SelectSubsetUICommand (0ms mem 727958944/1065484288)
>14:23:12 ChangeParameterOnAxisCommand (AWT-EventQueue-0)
<14:23:12 ChangeParameterOnAxisCommand (3ms mem 742456328/1065484288)
>14:23:15 SelectSubsetUICommand (AWT-EventQueue-0)
<14:23:15 SelectSubsetUICommand (0ms mem 774113040/1065484288)
>14:23:20 ChangeParameterOnAxisCommand (AWT-EventQueue-0)
<14:23:20 ChangeParameterOnAxisCommand (3ms mem 732332048/1065484288)
>14:26:05 PauseCommand (AWT-EventQueue-0)
<14:26:05 PauseCommand (0ms mem 715798592/1065484288)
>14:26:05 NoChangesRequiredBeforeSaveCommand (AWT-EventQueue-0)
<14:26:05 NoChangesRequiredBeforeSaveCommand (0ms mem 768992032/1065484288)
>14:26:05 IncrementallySaveSampleAndFriendsCommand (AWT-EventQueue-0)
<14:26:06 IncrementallySaveSampleAndFriendsCommand (65ms mem 739192352/1065484288)
>14:26:15 ShowSampleCommand (AWT-EventQueue-0)
<14:26:15 ShowSampleCommand (13ms mem 719343680/1065484288)
>14:26:24 CollectTabRunCommand (AWT-EventQueue-0)
<14:26:24 CollectTabRunCommand (10ms mem 764012936/1065484288)
-14:26:24 Relative Limits Set
-14:26:24 Sample Event Limit: 1000000
-14:26:24 Subset Event Limit: 9500
-14:26:24 Time Limit: No Limit
-14:26:24 Volume Limit: No Limit
>14:26:38 SelectSubsetUICommand (AWT-EventQueue-0)
<14:26:38 SelectSubsetUICommand (0ms mem 735170600/1065484288)
>14:26:40 SelectSubsetUICommand (AWT-EventQueue-0)
<14:26:40 SelectSubsetUICommand (0ms mem 720674160/1065484288)
>14:26:43 SelectSubsetUICommand (AWT-EventQueue-0)
<14:26:43 SelectSubsetUICommand (0ms mem 719580720/1065484288)
>14:31:28 SelectSubsetUICommand (AWT-EventQueue-0)
<14:31:28 SelectSubsetUICommand (2ms mem 769041960/1065484288)
>14:31:36 ChangeParameterOnAxisCommand (AWT-EventQueue-0)
<14:31:36 ChangeParameterOnAxisCommand (5ms mem 765198136/1065484288)
>14:31:38 SelectSubsetUICommand (AWT-EventQueue-0)
<14:31:38 SelectSubsetUICommand (0ms mem 719453088/1065484288)
>14:31:39 ChangeParameterOnAxisCommand (AWT-EventQueue-0)
<14:31:39 ChangeParameterOnAxisCommand (3ms mem 724807160/1065484288)
>14:31:46 SelectSubsetUICommand (AWT-EventQueue-0)
<14:31:46 SelectSubsetUICommand (0ms mem 768870208/1065484288)
>14:31:47 ChangeParameterOnAxisCommand (AWT-EventQueue-0)
<14:31:47 ChangeParameterOnAxisCommand (3ms mem 735620704/1065484288)
>14:31:50 SelectSubsetUICommand (AWT-EventQueue-0)
<14:31:50 SelectSubsetUICommand (0ms mem 727056392/1065484288)
>14:31:50 ChangeParameterOnAxisCommand (AWT-EventQueue-0)
<14:31:50 ChangeParameterOnAxisCommand (3ms mem 745923864/1065484288)
>14:37:22 PauseCommand (AWT-EventQueue-0)
<14:37:22 PauseCommand (2ms mem 716774760/1065484288)
>14:37:22 NoChangesRequiredBeforeSaveCommand (AWT-EventQueue-0)
<14:37:22 NoChangesRequiredBeforeSaveCommand (0ms mem 768650392/1065484288)
>14:37:22 IncrementallySaveSampleAndFriendsCommand (AWT-EventQueue-0)
<14:37:22 IncrementallySaveSampleAndFriendsCommand (67ms mem 734341624/1065484288)
>14:37:31 ShowSampleCommand (AWT-EventQueue-0)
<14:37:31 ShowSampleCommand (12ms mem 715216376/1065484288)
>14:37:37 CollectTabRunCommand (AWT-EventQueue-0)
<14:37:37 CollectTabRunCommand (8ms mem 761935120/1065484288)
-14:37:37 Relative Limits Set
-14:37:37 Sample Event Limit: 1000000
-14:37:37 Subset Event Limit: 9500
-14:37:37 Time Limit: No Limit
-14:37:37 Volume Limit: No Limit
>14:48:08 SelectSubsetUICommand (AWT-EventQueue-0)
<14:48:08 SelectSubsetUICommand (0ms mem 751205032/1065484288)
>14:48:08 SelectSubsetUICommand (AWT-EventQueue-0)
<14:48:08 SelectSubsetUICommand (2ms mem 724174168/1065484288)
>14:48:10 ChangeParameterOnAxisCommand (AWT-EventQueue-0)
<14:48:10 ChangeParameterOnAxisCommand (0ms mem 747257352/1065484288)
-14:50:12 subset event limit was hit with 9500 additional events
>14:50:12 NoChangesRequiredBeforeSaveCommand (AWT-EventQueue-0)
<14:50:12 NoChangesRequiredBeforeSaveCommand (0ms mem 738558080/1065484288)
>14:50:12 IncrementallySaveSampleAndFriendsCommand (AWT-EventQueue-0)
<14:50:12 IncrementallySaveSampleAndFriendsCommand (62ms mem 764816360/1065484288)
>14:51:07 NoChangesRequiredBeforeSaveCommand (AWT-EventQueue-0)
<14:51:07 NoChangesRequiredBeforeSaveCommand (0ms mem 722123328/1065484288)
>14:51:07 CompleteSaveCommand (AWT-EventQueue-0)
<14:51:07 CompleteSaveCommand (27ms mem 719093344/1065484288)
>14:51:14 ExportAllFcsCommand (AWT-EventQueue-0)
>14:51:16 CloseDisplayCommand (AWT-EventQueue-0)
<14:51:16 CloseDisplayCommand (2ms mem 759933768/1065484288)
<14:51:16 ExportAllFcsCommand (95ms mem 755665576/1065484288)
>14:51:33 RunCleaningFluidCycleCommand (AWT-EventQueue-0)
<14:51:33 RunCleaningFluidCycleCommand (0ms mem 740612624/1065484288)
>14:53:04 SaveWorkspaceCommand (AWT-EventQueue-0)
<14:53:17 SaveWorkspaceCommand (12493ms mem 713287112/1065484288)
>14:57:16 PromptForSaveThenQuitCommand (AWT-EventQueue-0)
>14:57:19 SaveAndQuitWorkspaceFileCommand (AWT-EventQueue-0)
```
