## Supplementary and Source Data for "A *CDKN2C* retroduplication in Bowhead whales is associated with the evolution of extremely long lifespans and alerted cell cycle dynamics": cumulativeData.txt

```
$CUMULATIVEDATA/A1,9500,433445,772/$CUMULATIVEDATA/A2,6319,431921,755/$CUMULATIVEDATA/A3,9611,432861,861/$CUMULATIVEDATA/A4,8035,367008,641/$CUMULATIVEDATA/A5,7018,435812,760/$CUMULATIVEDATA/A6,9500,442291,739/
```
