## Supplementary and Source Data for "A *CDKN2C* retroduplication in Bowhead whales is associated with the evolution of extremely long lifespans and alerted cell cycle dynamics": CustomNames.txt

```
<XML>
   <SubsetCustomNames>
       <Subset>
           <ID>R6</ID>
           <CustomNameLength>2</CustomNameLength>
           <CustomName>R6</CustomName>
       </Subset>
       <Subset>
           <ID>R7</ID>
           <CustomNameLength>2</CustomNameLength>
           <CustomName>R7</CustomName>
       </Subset>
   </SubsetCustomNames>
   <PlotSpecificationCustomNames>
       <PlotSpecification>
           <ID>Density 2-0</ID>
           <CustomNameLength>6</CustomNameLength>
           <CustomName>Plot 2</CustomName>
       </PlotSpecification>
       <PlotSpecification>
           <ID>Density 3-0</ID>
           <CustomNameLength>6</CustomNameLength>
           <CustomName>Plot 3</CustomName>
       </PlotSpecification>
       <PlotSpecification>
           <ID>Density 4-0</ID>
           <CustomNameLength>6</CustomNameLength>
           <CustomName>Plot 4</CustomName>
       </PlotSpecification>
       <PlotSpecification>
           <ID>Histogram 5-0</ID>
           <CustomNameLength>6</CustomNameLength>
           <CustomName>Plot 5</CustomName>
       </PlotSpecification>
       <PlotSpecification>
           <ID>Histogram 6-0</ID>
           <CustomNameLength>6</CustomNameLength>
           <CustomName>Plot 6</CustomName>
       </PlotSpecification>
       <PlotSpecification>
           <ID>Density 7-0</ID>
           <CustomNameLength>6</CustomNameLength>
           <CustomName>Plot 7</CustomName>
       </PlotSpecification>
   </PlotSpecificationCustomNames>
</XML>
```
