## Supplementary and Source Data for "A *CDKN2C* retroduplication in Bowhead whales is associated with the evolution of extremely long lifespans and alerted cell cycle dynamics": PlotSpecs.txt

```
$PlotID0/2,Density,0,0/$PlotName0/Density 2-0/$xPlotType0/Log/$yPlotType0/Linear/$xParameterType0/FL1-A,Linear,32,7.224719870049579,0,16777215,2/$yParameterType0/FSC-A,Linear,32,7.224719870049579,0,16777215,0/$xHide1stDecade0/true/$yHide1stDecade0/true/$xZoomRange0/10,16777215/$yZoomRange0/0,16777215/$gateIncluded0/R7/$gateExcluded0//$gateIntersection0//$subsets0//$plotSpecificationType0/Unknown/$PlotID1/3,Density,0,0/$PlotName1/Density 3-0/$xPlotType1/Log/$yPlotType1/Log/$xParameterType1/FL3-A,Linear,32,7.224719870049579,0,16777215,4/$yParameterType1/FL1-A,Linear,32,7.224719870049579,0,16777215,2/$xHide1stDecade1/true/$yHide1stDecade1/true/$xZoomRange1/10,16777215/$yZoomRange1/10,16777215/$gateIncluded1/R7/$gateExcluded1//$gateIntersection1//$subsets1//$plotSpecificationType1/Unknown/$PlotID2/4,Density,0,0/$PlotName2/Density 4-0/$xPlotType2/Log/$yPlotType2/Linear/$xParameterType2/FL3-A,Linear,32,7.224719870049579,0,16777215,4/$yParameterType2/FSC-A,Linear,32,7.224719870049579,0,16777215,0/$xHide1stDecade2/true/$yHide1stDecade2/true/$xZoomRange2/10,16777215/$yZoomRange2/0,16777215/$gateIncluded2/R7/$gateExcluded2//$gateIntersection2//$subsets2//$plotSpecificationType2/Unknown/$PlotID3/5,Histogram,0,0/$PlotName3/Histogram 5-0/$xPlotType3/Log/$yPlotType3/Linear/$autoScale3/off/$xParameterType3/FL1-A,Linear,32,7.224719870049579,0,16777215,2/$yParameterType3/Count,Linear,32,6.0,0,1000000,2147483647/$xHide1stDecade3/true/$yHide1stDecade3/true/$xZoomRange3/10,16777215/$yZoomRange3/0,200/$gateIncluded3/R7/$gateExcluded3//$gateIntersection3//$subsets3//$plotSpecificationType3/Histogram/$PlotID4/6,Histogram,0,0/$PlotName4/Histogram 6-0/$xPlotType4/Log/$yPlotType4/Linear/$autoScale4/off/$xParameterType4/FL3-A,Linear,32,7.224719870049579,0,16777215,4/$yParameterType4/Count,Linear,32,6.0,0,1000000,2147483647/$xHide1stDecade4/true/$yHide1stDecade4/true/$xZoomRange4/10,16777215/$yZoomRange4/0,200/$gateIncluded4/R7/$gateExcluded4//$gateIntersection4//$subsets4//$plotSpecificationType4/Histogram/$PlotID5/7,Density,0,0/$PlotName5/Density 7-0/$xPlotType5/Linear/$yPlotType5/Linear/$xParameterType5/FSC-A,Linear,32,7.224719870049579,0,16777215,0/$yParameterType5/SSC-A,Linear,32,7.224719870049579,0,16777215,1/$xHide1stDecade5/true/$yHide1stDecade5/true/$xZoomRange5/0,16777215/$yZoomRange5/0,16777215/$gateIncluded5//$gateExcluded5//$gateIntersection5//$subsets5/R6,45782,681821,45782,-65971,2105482,-65971,2105482,681821,LabelOffsetX:0,LabelOffsetY:0,R7,-599186,1697695,-599186,-99864,7290102,-99864,7290102,1697695,LabelOffsetX:0,LabelOffsetY:0/$plotSpecificationType5/Unknown/
```
