## Supplementary and Source Data for "A *CDKN2C* retroduplication in Bowhead whales is associated with the evolution of extremely long lifespans and alerted cell cycle dynamics": AutoAdjustRegionSettings.xml

```
<XML>
   <AutoAdjustRegionSettings>
       <RegionID>
           NullSubsetID
       </RegionID>
       <AdjustAfterEvents>
           2000
       </AdjustAfterEvents>
       <XTravelLimit>
           16777215
       </XTravelLimit>
       <YTravelLimit>
           16777215
       </YTravelLimit>
       <ContourLimitPercent>
           50
       </ContourLimitPercent>
   </AutoAdjustRegionSettings>
</XML>
```
