## Supplementary and Source Data for "A *CDKN2C* retroduplication in Bowhead whales is associated with the evolution of extremely long lifespans and alerted cell cycle dynamics": CommandHistory.txt

```
>16:57:51 NewExperimentCommand (AWT-EventQueue-0)
<16:57:51 NewExperimentCommand (16ms mem 887986264/1065484288)
>16:58:04 UpdateFlowRateAndCoreSizeWithoutUndoCommand (AWT-EventQueue-0)
<16:58:04 UpdateFlowRateAndCoreSizeWithoutUndoCommand (1ms mem 670743208/1065484288)
>16:58:04 UpdateFlowRateAndCoreSizeWithoutUndoCommand (AWT-EventQueue-0)
<16:58:04 UpdateFlowRateAndCoreSizeWithoutUndoCommand (0ms mem 670743208/1065484288)
>16:58:04 UndoableDoNothingCommand (AWT-EventQueue-0)
<16:58:04 UndoableDoNothingCommand (0ms mem 666417224/1065484288)
<16:58:04 LaunchCommand (140ms mem 656696384/1065484288)
>16:58:55 ShowSampleCommand (AWT-EventQueue-0)
<16:58:55 ShowSampleCommand (15ms mem 661077584/1065484288)
>16:59:01 ShowSampleCommand (AWT-EventQueue-0)
<16:59:01 ShowSampleCommand (31ms mem 646002216/1065484288)
>16:59:08 ShowSampleCommand (AWT-EventQueue-0)
<16:59:08 ShowSampleCommand (16ms mem 632200560/1065484288)
>16:59:13 ShowSampleCommand (AWT-EventQueue-0)
<16:59:13 ShowSampleCommand (31ms mem 621641880/1065484288)
>16:59:19 ShowSampleCommand (AWT-EventQueue-0)
<16:59:19 ShowSampleCommand (32ms mem 673029288/1065484288)
>16:59:20 ShowSampleCommand (AWT-EventQueue-0)
<16:59:20 ShowSampleCommand (31ms mem 668387544/1065484288)
>16:59:21 ShowSampleCommand (AWT-EventQueue-0)
<16:59:21 ShowSampleCommand (16ms mem 663649312/1065484288)
>16:59:27 ShowSampleCommand (AWT-EventQueue-0)
<16:59:27 ShowSampleCommand (16ms mem 649591008/1065484288)
>16:59:38 ShowSampleCommand (AWT-EventQueue-0)
<16:59:39 ShowSampleCommand (16ms mem 622721928/1065484288)
>16:59:46 ShowSampleCommand (AWT-EventQueue-0)
<16:59:46 ShowSampleCommand (31ms mem 671596320/1065484288)
>16:59:49 ShowSampleCommand (AWT-EventQueue-0)
<16:59:49 ShowSampleCommand (16ms mem 664859760/1065484288)
>17:02:34 UpdateFlowRateAndCoreSizeWithoutUndoCommand (AWT-EventQueue-0)
<17:02:34 UpdateFlowRateAndCoreSizeWithoutUndoCommand (0ms mem 612153096/1065484288)
>17:02:53 NoChangesRequiredBeforeSaveCommand (AWT-EventQueue-0)
<17:02:53 NoChangesRequiredBeforeSaveCommand (0ms mem 661759888/1065484288)
>17:02:53 CompleteSaveCommand (AWT-EventQueue-0)
<17:02:53 CompleteSaveCommand (31ms mem 660742096/1065484288)
>17:02:53 CollectTabRunCommand (AWT-EventQueue-0)
<17:02:53 CollectTabRunCommand (0ms mem 659724264/1065484288)
-17:02:53 Relative Limits Set
-17:02:53 Sample Event Limit: 1000000
-17:02:53 Subset Event Limit: No Limit
-17:02:53 Time Limit: No Limit
-17:02:53 Volume Limit: No Limit
>17:03:57 FillCorralWithDensityPlotCommand (AWT-EventQueue-0)
<17:03:57 FillCorralWithDensityPlotCommand (15ms mem 656812904/1065484288)
>17:04:01 DeletePlotAndSpecCommand (AWT-EventQueue-0)
<17:04:01 DeletePlotAndSpecCommand (78ms mem 810309208/1065484288)
>17:04:02 FillCorralWithDensityPlotCommand (AWT-EventQueue-0)
<17:04:02 FillCorralWithDensityPlotCommand (16ms mem 762791344/1065484288)
>17:04:05 SelectSubsetUICommand (AWT-EventQueue-0)
<17:04:05 SelectSubsetUICommand (0ms mem 787473024/1065484288)
>17:04:32 DoNothingCommand (AWT-EventQueue-0)
<17:04:32 DoNothingCommand (0ms mem 766614520/1065484288)
>17:04:33 SelectSubsetUICommand (AWT-EventQueue-0)
<17:04:33 SelectSubsetUICommand (0ms mem 767994704/1065484288)
>17:04:36 ChangeParameterOnAxisCommand (AWT-EventQueue-0)
<17:04:36 ChangeParameterOnAxisCommand (0ms mem 776403872/1065484288)
>17:04:40 FillCorralWithDensityPlotCommand (AWT-EventQueue-0)
<17:04:40 FillCorralWithDensityPlotCommand (0ms mem 789555048/1065484288)
>17:04:42 SelectSubsetUICommand (AWT-EventQueue-0)
<17:04:42 SelectSubsetUICommand (0ms mem 765507600/1065484288)
>17:04:44 SelectSubsetUICommand (AWT-EventQueue-0)
<17:04:44 SelectSubsetUICommand (0ms mem 780580856/1065484288)
>17:04:45 ChangeParameterOnAxisCommand (AWT-EventQueue-0)
<17:04:45 ChangeParameterOnAxisCommand (0ms mem 761280536/1065484288)
>17:04:48 FillCorralWithHistogramOnCollectCommand (AWT-EventQueue-0)
<17:04:48 FillCorralWithHistogramOnCollectCommand (31ms mem 769522056/1065484288)
>17:04:49 SelectSubsetUICommand (AWT-EventQueue-0)
<17:04:49 SelectSubsetUICommand (0ms mem 774126832/1065484288)
>17:04:50 ChangeParameterOnAxisCommand (AWT-EventQueue-0)
<17:04:50 ChangeParameterOnAxisCommand (15ms mem 739382744/1065484288)
>17:04:52 FillCorralWithDensityPlotCommand (AWT-EventQueue-0)
<17:04:52 FillCorralWithDensityPlotCommand (0ms mem 769667432/1065484288)
>17:04:53 SelectSubsetUICommand (AWT-EventQueue-0)
<17:04:53 SelectSubsetUICommand (0ms mem 770004512/1065484288)
>17:04:55 DeletePlotAndSpecCommand (AWT-EventQueue-0)
<17:04:55 DeletePlotAndSpecCommand (63ms mem 808912760/1065484288)
>17:04:56 FillCorralWithHistogramOnCollectCommand (AWT-EventQueue-0)
<17:04:56 FillCorralWithHistogramOnCollectCommand (15ms mem 788631048/1065484288)
>17:04:58 SelectSubsetUICommand (AWT-EventQueue-0)
<17:04:58 SelectSubsetUICommand (0ms mem 769347712/1065484288)
>17:05:01 ChangeParameterOnAxisCommand (AWT-EventQueue-0)
<17:05:01 ChangeParameterOnAxisCommand (0ms mem 794461008/1065484288)
>17:05:13 FillCorralWithHistogramOnCollectCommand (AWT-EventQueue-0)
<17:05:13 FillCorralWithHistogramOnCollectCommand (15ms mem 765235696/1065484288)
>17:05:23 PauseCommand (AWT-EventQueue-0)
<17:05:23 PauseCommand (0ms mem 742048360/1065484288)
>17:05:23 NoChangesRequiredBeforeSaveCommand (AWT-EventQueue-0)
<17:05:23 NoChangesRequiredBeforeSaveCommand (0ms mem 788805312/1065484288)
>17:05:23 IncrementallySaveSampleAndFriendsCommand (AWT-EventQueue-0)
<17:05:24 IncrementallySaveSampleAndFriendsCommand (62ms mem 774466072/1065484288)
>17:05:30 DeleteAllEventsFromSampleCommand (AWT-EventQueue-0)
<17:05:30 DeleteAllEventsFromSampleCommand (32ms mem 753449760/1065484288)
>17:05:32 ShowSampleCommand (AWT-EventQueue-0)
<17:05:32 ShowSampleCommand (32ms mem 802009752/1065484288)
>17:06:09 CollectTabRunCommand (AWT-EventQueue-0)
<17:06:09 CollectTabRunCommand (31ms mem 771900728/1065484288)
-17:06:09 Relative Limits Set
-17:06:09 Sample Event Limit: 1000000
-17:06:09 Subset Event Limit: No Limit
-17:06:09 Time Limit: No Limit
-17:06:09 Volume Limit: No Limit
>17:06:14 UpdateFlowRateAndCoreSizeWithoutUndoCommand (AWT-EventQueue-0)
<17:06:14 UpdateFlowRateAndCoreSizeWithoutUndoCommand (0ms mem 750205120/1065484288)
>17:06:35 ZoomViaRectangleCommand (AWT-EventQueue-0)
<17:06:35 ZoomViaRectangleCommand (31ms mem 795461464/1065484288)
>17:06:42 ZoomOutCommand (AWT-EventQueue-0)
<17:06:42 ZoomOutCommand (16ms mem 791210264/1065484288)
>17:06:48 PauseCommand (AWT-EventQueue-0)
<17:06:48 PauseCommand (0ms mem 774501280/1065484288)
>17:06:48 NoChangesRequiredBeforeSaveCommand (AWT-EventQueue-0)
<17:06:48 NoChangesRequiredBeforeSaveCommand (0ms mem 760232280/1065484288)
>17:06:48 IncrementallySaveSampleAndFriendsCommand (AWT-EventQueue-0)
<17:06:48 IncrementallySaveSampleAndFriendsCommand (62ms mem 742393832/1065484288)
>17:07:01 SetRectangularRegionCommand (AWT-EventQueue-0)
<17:07:01 SetRectangularRegionCommand (16ms mem 768773528/1065484288)
>17:07:10 CollectTabRunCommand (AWT-EventQueue-0)
<17:07:10 CollectTabRunCommand (31ms mem 754956368/1065484288)
-17:07:10 Relative Limits Set
-17:07:10 Sample Event Limit: 999265
-17:07:10 Subset Event Limit: No Limit
-17:07:10 Time Limit: No Limit
-17:07:10 Volume Limit: No Limit
>17:07:29 ApplyGateCommand (AWT-EventQueue-0)
<17:07:29 ApplyGateCommand (0ms mem 751464536/1065484288)
>17:07:30 CloseDisplayCommand (AWT-EventQueue-0)
<17:07:30 CloseDisplayCommand (15ms mem 770477224/1065484288)
>17:07:33 CloseDisplayCommand (AWT-EventQueue-0)
<17:07:33 CloseDisplayCommand (0ms mem 752243032/1065484288)
>17:07:40 ZoomViaRectangleCommand (AWT-EventQueue-0)
<17:07:40 ZoomViaRectangleCommand (0ms mem 792584936/1065484288)
>17:07:46 ApplyGateCommand (AWT-EventQueue-0)
<17:07:46 ApplyGateCommand (0ms mem 742110832/1065484288)
>17:07:47 CloseDisplayCommand (AWT-EventQueue-0)
<17:07:47 CloseDisplayCommand (15ms mem 760009568/1065484288)
>17:08:05 ApplyGateCommand (AWT-EventQueue-0)
<17:08:05 ApplyGateCommand (15ms mem 752827008/1065484288)
>17:08:09 ApplyGateCommand (AWT-EventQueue-0)
<17:08:09 ApplyGateCommand (0ms mem 778262152/1065484288)
>17:08:13 ApplyGateCommand (AWT-EventQueue-0)
<17:08:13 ApplyGateCommand (0ms mem 740251336/1065484288)
>17:08:15 CloseDisplayCommand (AWT-EventQueue-0)
<17:08:15 CloseDisplayCommand (0ms mem 766981920/1065484288)
>17:08:25 ApplyGateCommand (AWT-EventQueue-0)
<17:08:25 ApplyGateCommand (0ms mem 786140888/1065484288)
>17:08:28 ApplyGateCommand (AWT-EventQueue-0)
<17:08:28 ApplyGateCommand (16ms mem 747800888/1065484288)
>17:08:30 ApplyGateCommand (AWT-EventQueue-0)
<17:08:30 ApplyGateCommand (0ms mem 751667000/1065484288)
>17:08:31 CloseDisplayCommand (AWT-EventQueue-0)
<17:08:31 CloseDisplayCommand (16ms mem 778757264/1065484288)
>17:08:44 ApplyGateCommand (AWT-EventQueue-0)
<17:08:44 ApplyGateCommand (0ms mem 785802872/1065484288)
>17:08:45 CloseDisplayCommand (AWT-EventQueue-0)
<17:08:45 CloseDisplayCommand (0ms mem 740829192/1065484288)
>17:08:49 ZoomOutCommand (AWT-EventQueue-0)
<17:08:49 ZoomOutCommand (0ms mem 769484288/1065484288)
>17:08:55 SetRectangularRegionCommand (AWT-EventQueue-0)
<17:08:55 SetRectangularRegionCommand (0ms mem 797035224/1065484288)
>17:09:01 ApplyGateCommand (AWT-EventQueue-0)
<17:09:01 ApplyGateCommand (16ms mem 761666728/1065484288)
>17:09:05 ApplyGateCommand (AWT-EventQueue-0)
<17:09:05 ApplyGateCommand (0ms mem 754956640/1065484288)
>17:09:06 CloseDisplayCommand (AWT-EventQueue-0)
<17:09:06 CloseDisplayCommand (0ms mem 777636096/1065484288)
>17:09:11 SetHorizontalMarkerCommand (AWT-EventQueue-0)
<17:09:11 SetHorizontalMarkerCommand (0ms mem 779578552/1065484288)
>17:09:15 ZoomHorizontalMarkerCommand (AWT-EventQueue-0)
<17:09:15 ZoomHorizontalMarkerCommand (0ms mem 738725200/1065484288)
>17:09:21 SelectSubsetUICommand (AWT-EventQueue-0)
<17:09:21 SelectSubsetUICommand (0ms mem 794721120/1065484288)
>17:09:25 ZoomHorizontalMarkerCommand (AWT-EventQueue-0)
<17:09:25 ZoomHorizontalMarkerCommand (0ms mem 774263168/1065484288)
>17:09:43 ApplyGateCommand (AWT-EventQueue-0)
<17:09:43 ApplyGateCommand (0ms mem 767409680/1065484288)
>17:09:45 CloseDisplayCommand (AWT-EventQueue-0)
<17:09:45 CloseDisplayCommand (0ms mem 768856040/1065484288)
>17:09:50 ApplyGateCommand (AWT-EventQueue-0)
<17:09:50 ApplyGateCommand (15ms mem 756257784/1065484288)
>17:09:51 CloseDisplayCommand (AWT-EventQueue-0)
<17:09:51 CloseDisplayCommand (16ms mem 773793848/1065484288)
>17:09:56 PauseCommand (AWT-EventQueue-0)
<17:09:56 PauseCommand (0ms mem 759125912/1065484288)
>17:09:57 NoChangesRequiredBeforeSaveCommand (AWT-EventQueue-0)
<17:09:57 NoChangesRequiredBeforeSaveCommand (0ms mem 745173240/1065484288)
>17:09:57 IncrementallySaveSampleAndFriendsCommand (AWT-EventQueue-0)
<17:09:57 IncrementallySaveSampleAndFriendsCommand (62ms mem 791108056/1065484288)
>17:10:01 CollectTabRunCommand (AWT-EventQueue-0)
<17:10:01 CollectTabRunCommand (31ms mem 775765568/1065484288)
-17:10:01 Relative Limits Set
-17:10:01 Sample Event Limit: 994394
-17:10:01 Subset Event Limit: No Limit
-17:10:01 Time Limit: No Limit
-17:10:01 Volume Limit: No Limit
>17:10:24 PauseCommand (AWT-EventQueue-0)
<17:10:24 PauseCommand (0ms mem 793438568/1065484288)
>17:10:24 NoChangesRequiredBeforeSaveCommand (AWT-EventQueue-0)
<17:10:24 NoChangesRequiredBeforeSaveCommand (0ms mem 776866840/1065484288)
>17:10:24 IncrementallySaveSampleAndFriendsCommand (AWT-EventQueue-0)
<17:10:24 IncrementallySaveSampleAndFriendsCommand (47ms mem 758260168/1065484288)
>17:10:26 CollectTabRunCommand (AWT-EventQueue-0)
<17:10:26 CollectTabRunCommand (15ms mem 743854192/1065484288)
-17:10:26 Relative Limits Set
-17:10:26 Sample Event Limit: 994255
-17:10:26 Subset Event Limit: No Limit
-17:10:26 Time Limit: No Limit
-17:10:26 Volume Limit: No Limit
>17:11:52 FillCorralWithHistogramOnCollectCommand (AWT-EventQueue-0)
<17:11:52 FillCorralWithHistogramOnCollectCommand (15ms mem 756680736/1065484288)
>17:11:53 SelectSubsetUICommand (AWT-EventQueue-0)
<17:11:53 SelectSubsetUICommand (0ms mem 738296648/1065484288)
>17:11:55 ChangeParameterOnAxisCommand (AWT-EventQueue-0)
<17:11:55 ChangeParameterOnAxisCommand (0ms mem 775843712/1065484288)
>17:12:02 FillCorralWithHistogramOnCollectCommand (AWT-EventQueue-0)
<17:12:02 FillCorralWithHistogramOnCollectCommand (16ms mem 759842880/1065484288)
>17:12:04 SelectSubsetUICommand (AWT-EventQueue-0)
<17:12:04 SelectSubsetUICommand (0ms mem 760082888/1065484288)
>17:12:05 ChangeParameterOnAxisCommand (AWT-EventQueue-0)
<17:12:05 ChangeParameterOnAxisCommand (0ms mem 740607360/1065484288)
>17:12:17 SelectSubsetUICommand (AWT-EventQueue-0)
<17:12:17 SelectSubsetUICommand (0ms mem 787629216/1065484288)
>17:14:22 PauseCommand (AWT-EventQueue-0)
<17:14:22 PauseCommand (0ms mem 759158136/1065484288)
>17:14:23 NoChangesRequiredBeforeSaveCommand (AWT-EventQueue-0)
<17:14:23 NoChangesRequiredBeforeSaveCommand (0ms mem 742235520/1065484288)
>17:14:23 IncrementallySaveSampleAndFriendsCommand (AWT-EventQueue-0)
<17:14:23 IncrementallySaveSampleAndFriendsCommand (47ms mem 788457792/1065484288)
>17:14:34 ShowSampleCommand (AWT-EventQueue-0)
<17:14:34 ShowSampleCommand (47ms mem 767703560/1065484288)
>17:15:04 SelectEventCollectionSubsetCommand (AWT-EventQueue-0)
<17:15:04 SelectEventCollectionSubsetCommand (0ms mem 736132168/1065484288)
>17:15:06 CollectTabRunCommand (AWT-EventQueue-0)
<17:15:07 CollectTabRunCommand (16ms mem 787011760/1065484288)
-17:15:07 Relative Limits Set
-17:15:07 Sample Event Limit: 1000000
-17:15:07 Subset Event Limit: 10000
-17:15:07 Time Limit: No Limit
-17:15:07 Volume Limit: No Limit
>17:15:13 CloseDisplayCommand (AWT-EventQueue-0)
<17:15:13 CloseDisplayCommand (16ms mem 760374440/1065484288)
>17:15:20 ZoomOutCommand (AWT-EventQueue-0)
<17:15:20 ZoomOutCommand (16ms mem 743835136/1065484288)
>17:15:21 ZoomOutCommand (AWT-EventQueue-0)
<17:15:21 ZoomOutCommand (16ms mem 790667720/1065484288)
>17:16:13 ApplyGateCommand (AWT-EventQueue-0)
<17:16:13 ApplyGateCommand (15ms mem 761087568/1065484288)
>17:16:14 CloseDisplayCommand (AWT-EventQueue-0)
<17:16:14 CloseDisplayCommand (0ms mem 760941368/1065484288)
>17:16:19 ApplyGateCommand (AWT-EventQueue-0)
<17:16:19 ApplyGateCommand (0ms mem 727204696/1065484288)
>17:16:19 CloseDisplayCommand (AWT-EventQueue-0)
<17:16:19 CloseDisplayCommand (0ms mem 755733960/1065484288)
>17:16:24 ApplyGateCommand (AWT-EventQueue-0)
<17:16:24 ApplyGateCommand (0ms mem 729016432/1065484288)
>17:16:25 CloseDisplayCommand (AWT-EventQueue-0)
<17:16:25 CloseDisplayCommand (0ms mem 777254872/1065484288)
>17:16:29 ApplyGateCommand (AWT-EventQueue-0)
<17:16:29 ApplyGateCommand (15ms mem 777951952/1065484288)
>17:16:30 CloseDisplayCommand (AWT-EventQueue-0)
<17:16:30 CloseDisplayCommand (0ms mem 784287952/1065484288)
>17:16:33 ApplyGateCommand (AWT-EventQueue-0)
<17:16:33 ApplyGateCommand (15ms mem 753352000/1065484288)
>17:16:34 CloseDisplayCommand (AWT-EventQueue-0)
<17:16:34 CloseDisplayCommand (0ms mem 781641624/1065484288)
>17:16:39 ApplyGateCommand (AWT-EventQueue-0)
<17:16:39 ApplyGateCommand (0ms mem 766393016/1065484288)
>17:16:41 CloseDisplayCommand (AWT-EventQueue-0)
<17:16:41 CloseDisplayCommand (0ms mem 760801480/1065484288)
>17:16:48 ApplyGateCommand (AWT-EventQueue-0)
<17:16:48 ApplyGateCommand (0ms mem 775675216/1065484288)
>17:16:49 CloseDisplayCommand (AWT-EventQueue-0)
<17:16:49 CloseDisplayCommand (15ms mem 783469360/1065484288)
>17:22:39 ApplyGateCommand (AWT-EventQueue-0)
<17:22:39 ApplyGateCommand (16ms mem 757465696/1065484288)
>17:22:48 ApplyGateCommand (AWT-EventQueue-0)
<17:22:48 ApplyGateCommand (0ms mem 785159560/1065484288)
>17:22:49 CloseDisplayCommand (AWT-EventQueue-0)
<17:22:49 CloseDisplayCommand (0ms mem 783366512/1065484288)
>17:23:07 ZoomViaRectangleCommand (AWT-EventQueue-0)
<17:23:07 ZoomViaRectangleCommand (0ms mem 750136480/1065484288)
>17:23:14 SetRectangularRegionCommand (AWT-EventQueue-0)
<17:23:14 SetRectangularRegionCommand (15ms mem 755615848/1065484288)
>17:23:21 ApplyGateCommand (AWT-EventQueue-0)
<17:23:21 ApplyGateCommand (15ms mem 767323040/1065484288)
>17:23:23 CloseDisplayCommand (AWT-EventQueue-0)
<17:23:23 CloseDisplayCommand (0ms mem 726205384/1065484288)
>17:23:31 ZoomHorizontalMarkerCommand (AWT-EventQueue-0)
<17:23:31 ZoomHorizontalMarkerCommand (15ms mem 721565848/1065484288)
>17:24:27 SetRectangularRegionCommand (AWT-EventQueue-0)
<17:24:27 SetRectangularRegionCommand (0ms mem 738504616/1065484288)
>17:24:35 ApplyGateCommand (AWT-EventQueue-0)
<17:24:35 ApplyGateCommand (0ms mem 754051928/1065484288)
>17:24:40 ApplyGateCommand (AWT-EventQueue-0)
<17:24:40 ApplyGateCommand (0ms mem 721880632/1065484288)
>17:24:45 ApplyGateCommand (AWT-EventQueue-0)
<17:24:45 ApplyGateCommand (16ms mem 781185784/1065484288)
>17:24:51 ApplyGateCommand (AWT-EventQueue-0)
<17:24:51 ApplyGateCommand (0ms mem 759335272/1065484288)
>17:24:55 ApplyGateCommand (AWT-EventQueue-0)
<17:24:55 ApplyGateCommand (0ms mem 764954856/1065484288)
>17:24:57 ApplyGateCommand (AWT-EventQueue-0)
<17:24:57 ApplyGateCommand (16ms mem 727697256/1065484288)
>17:24:58 CloseDisplayCommand (AWT-EventQueue-0)
<17:24:58 CloseDisplayCommand (16ms mem 727171960/1065484288)
>17:25:27 SelectSubsetUICommand (AWT-EventQueue-0)
<17:25:27 SelectSubsetUICommand (0ms mem 718427360/1065484288)
>17:25:29 MoveRegionCommand (AWT-EventQueue-0)
<17:25:29 MoveRegionCommand (0ms mem 773535400/1065484288)
>17:25:29 SelectSubsetUICommand (AWT-EventQueue-0)
<17:25:29 SelectSubsetUICommand (0ms mem 773535400/1065484288)
>17:25:30 SelectSubsetUICommand (AWT-EventQueue-0)
<17:25:30 SelectSubsetUICommand (0ms mem 758239912/1065484288)
>17:25:31 SelectSubsetUICommand (AWT-EventQueue-0)
<17:25:31 SelectSubsetUICommand (0ms mem 774199928/1065484288)
>17:25:31 SelectSubsetUICommand (AWT-EventQueue-0)
<17:25:31 SelectSubsetUICommand (0ms mem 728780272/1065484288)
>17:25:32 SelectSubsetUICommand (AWT-EventQueue-0)
<17:25:32 SelectSubsetUICommand (0ms mem 731846272/1065484288)
>17:25:39 PlotSpecificationCommand (AWT-EventQueue-0)
<17:25:39 PlotSpecificationCommand (32ms mem 780360560/1065484288)
>17:26:43 SetRectangularRegionCommand (AWT-EventQueue-0)
<17:26:43 SetRectangularRegionCommand (0ms mem 754248912/1065484288)
>17:26:49 ApplyGateCommand (AWT-EventQueue-0)
<17:26:49 ApplyGateCommand (16ms mem 775190536/1065484288)
>17:26:59 ApplyGateCommand (AWT-EventQueue-0)
<17:26:59 ApplyGateCommand (0ms mem 767563584/1065484288)
>17:27:02 ApplyGateCommand (AWT-EventQueue-0)
<17:27:02 ApplyGateCommand (0ms mem 760557224/1065484288)
>17:27:05 ApplyGateCommand (AWT-EventQueue-0)
<17:27:05 ApplyGateCommand (0ms mem 733309216/1065484288)
>17:27:06 CloseDisplayCommand (AWT-EventQueue-0)
<17:27:06 CloseDisplayCommand (0ms mem 779721608/1065484288)
>17:27:14 ApplyGateCommand (AWT-EventQueue-0)
<17:27:14 ApplyGateCommand (16ms mem 730131112/1065484288)
>17:27:21 CloseDisplayCommand (AWT-EventQueue-0)
<17:27:21 CloseDisplayCommand (0ms mem 744803816/1065484288)
>17:27:32 ApplyGateCommand (AWT-EventQueue-0)
<17:27:32 ApplyGateCommand (0ms mem 743249296/1065484288)
>17:27:37 ApplyGateCommand (AWT-EventQueue-0)
<17:27:37 ApplyGateCommand (16ms mem 750707152/1065484288)
>17:27:44 ApplyGateCommand (AWT-EventQueue-0)
<17:27:44 ApplyGateCommand (15ms mem 716885680/1065484288)
>17:27:47 CloseDisplayCommand (AWT-EventQueue-0)
<17:27:47 CloseDisplayCommand (0ms mem 719184712/1065484288)
>17:27:58 ApplyGateCommand (AWT-EventQueue-0)
<17:27:58 ApplyGateCommand (0ms mem 723993800/1065484288)
>17:28:05 ApplyGateCommand (AWT-EventQueue-0)
<17:28:05 ApplyGateCommand (0ms mem 721754680/1065484288)
>17:28:06 CloseDisplayCommand (AWT-EventQueue-0)
<17:28:06 CloseDisplayCommand (15ms mem 724628016/1065484288)
-17:28:24 subset event limit was hit with 10000 additional events
>17:28:24 NoChangesRequiredBeforeSaveCommand (AWT-EventQueue-0)
<17:28:24 NoChangesRequiredBeforeSaveCommand (0ms mem 749216552/1065484288)
>17:28:24 IncrementallySaveSampleAndFriendsCommand (AWT-EventQueue-0)
<17:28:24 IncrementallySaveSampleAndFriendsCommand (47ms mem 727293792/1065484288)
>17:28:51 ShowSampleCommand (AWT-EventQueue-0)
<17:28:51 ShowSampleCommand (47ms mem 762461560/1065484288)
>17:28:57 CollectTabRunCommand (AWT-EventQueue-0)
<17:28:57 CollectTabRunCommand (32ms mem 738997352/1065484288)
-17:28:57 Relative Limits Set
-17:28:57 Sample Event Limit: 1000000
-17:28:57 Subset Event Limit: 10000
-17:28:57 Time Limit: No Limit
-17:28:57 Volume Limit: No Limit
>17:28:59 UpdateFlowRateAndCoreSizeWithoutUndoCommand (AWT-EventQueue-0)
<17:28:59 UpdateFlowRateAndCoreSizeWithoutUndoCommand (0ms mem 716329040/1065484288)
>17:30:36 ApplyGateCommand (AWT-EventQueue-0)
<17:30:36 ApplyGateCommand (0ms mem 766823304/1065484288)
>17:30:37 CloseDisplayCommand (AWT-EventQueue-0)
<17:30:37 CloseDisplayCommand (0ms mem 736116576/1065484288)
>17:30:54 SetHorizontalMarkerCommand (AWT-EventQueue-0)
<17:30:54 SetHorizontalMarkerCommand (0ms mem 719359736/1065484288)
>17:31:01 ApplyGateCommand (AWT-EventQueue-0)
<17:31:01 ApplyGateCommand (0ms mem 713311568/1065484288)
>17:31:06 CloseDisplayCommand (AWT-EventQueue-0)
<17:31:06 CloseDisplayCommand (0ms mem 723201144/1065484288)
>17:31:18 ApplyGateCommand (AWT-EventQueue-0)
<17:31:18 ApplyGateCommand (15ms mem 748113800/1065484288)
>17:31:26 ApplyGateCommand (AWT-EventQueue-0)
<17:31:26 ApplyGateCommand (0ms mem 757352040/1065484288)
>17:31:27 CloseDisplayCommand (AWT-EventQueue-0)
<17:31:27 CloseDisplayCommand (0ms mem 745869184/1065484288)
-17:31:35 subset event limit was hit with 10000 additional events
>17:31:35 NoChangesRequiredBeforeSaveCommand (AWT-EventQueue-0)
<17:31:35 NoChangesRequiredBeforeSaveCommand (0ms mem 729374544/1065484288)
>17:31:35 IncrementallySaveSampleAndFriendsCommand (AWT-EventQueue-0)
<17:31:35 IncrementallySaveSampleAndFriendsCommand (62ms mem 768240672/1065484288)
>17:31:35 ApplyGateCommand (AWT-EventQueue-0)
<17:31:35 ApplyGateCommand (10ms mem 752830064/1065484288)
>17:31:41 ApplyGateCommand (AWT-EventQueue-0)
<17:31:41 ApplyGateCommand (16ms mem 721614864/1065484288)
>17:32:00 CloseDisplayCommand (AWT-EventQueue-0)
<17:32:00 CloseDisplayCommand (15ms mem 748822672/1065484288)
>17:32:01 ShowSampleCommand (AWT-EventQueue-0)
<17:32:01 ShowSampleCommand (46ms mem 730491040/1065484288)
>17:32:03 CollectTabRunCommand (AWT-EventQueue-0)
<17:32:03 CollectTabRunCommand (0ms mem 713149432/1065484288)
-17:32:03 Relative Limits Set
-17:32:03 Sample Event Limit: 1000000
-17:32:03 Subset Event Limit: 10000
-17:32:03 Time Limit: No Limit
-17:32:03 Volume Limit: No Limit
>17:33:40 ApplyGateCommand (AWT-EventQueue-0)
<17:33:40 ApplyGateCommand (16ms mem 745754440/1065484288)
>17:33:41 CloseDisplayCommand (AWT-EventQueue-0)
<17:33:41 CloseDisplayCommand (0ms mem 736677896/1065484288)
-17:34:08 subset event limit was hit with 10000 additional events
>17:34:08 NoChangesRequiredBeforeSaveCommand (AWT-EventQueue-0)
<17:34:08 NoChangesRequiredBeforeSaveCommand (0ms mem 738429496/1065484288)
>17:34:08 IncrementallySaveSampleAndFriendsCommand (AWT-EventQueue-0)
<17:34:08 IncrementallySaveSampleAndFriendsCommand (75ms mem 708797696/1065484288)
>17:35:12 ShowSampleCommand (AWT-EventQueue-0)
<17:35:12 ShowSampleCommand (47ms mem 721501304/1065484288)
>17:35:14 CollectTabRunCommand (AWT-EventQueue-0)
<17:35:14 CollectTabRunCommand (31ms mem 762601680/1065484288)
-17:35:14 Relative Limits Set
-17:35:14 Sample Event Limit: 1000000
-17:35:14 Subset Event Limit: 10000
-17:35:14 Time Limit: No Limit
-17:35:14 Volume Limit: No Limit
-17:42:20 subset event limit was hit with 10000 additional events
>17:42:20 NoChangesRequiredBeforeSaveCommand (AWT-EventQueue-0)
<17:42:20 NoChangesRequiredBeforeSaveCommand (0ms mem 758093352/1065484288)
>17:42:20 IncrementallySaveSampleAndFriendsCommand (AWT-EventQueue-0)
<17:42:20 IncrementallySaveSampleAndFriendsCommand (83ms mem 723399600/1065484288)
>17:42:48 ShowSampleCommand (AWT-EventQueue-0)
<17:42:48 ShowSampleCommand (47ms mem 758634272/1065484288)
>17:42:50 CollectTabRunCommand (AWT-EventQueue-0)
-17:42:50 Relative Limits Set
-17:42:50 Sample Event Limit: 1000000
-17:42:50 Subset Event Limit: 10000
-17:42:50 Time Limit: No Limit
-17:42:50 Volume Limit: No Limit
<17:42:50 CollectTabRunCommand (31ms mem 737040080/1065484288)
>17:45:35 PlotSpecificationCommand (AWT-EventQueue-0)
<17:45:35 PlotSpecificationCommand (31ms mem 709449760/1065484288)
>17:45:40 PlotSpecificationCommand (AWT-EventQueue-0)
<17:45:40 PlotSpecificationCommand (0ms mem 710990224/1065484288)
>17:45:41 SelectSubsetUICommand (AWT-EventQueue-0)
<17:45:41 SelectSubsetUICommand (0ms mem 704929720/1065484288)
>17:45:42 SelectSubsetUICommand (AWT-EventQueue-0)
<17:45:42 SelectSubsetUICommand (0ms mem 756851832/1065484288)
>17:45:43 SelectSubsetUICommand (AWT-EventQueue-0)
<17:45:43 SelectSubsetUICommand (0ms mem 748142192/1065484288)
>17:45:46 PlotSpecificationCommand (AWT-EventQueue-0)
<17:45:46 PlotSpecificationCommand (16ms mem 727857032/1065484288)
>17:46:01 CloseDisplayCommand (AWT-EventQueue-0)
<17:46:01 CloseDisplayCommand (0ms mem 743631168/1065484288)
>17:46:29 SelectSubsetUICommand (AWT-EventQueue-0)
<17:46:29 SelectSubsetUICommand (0ms mem 735581896/1065484288)
>17:46:31 ZoomOutCommand (AWT-EventQueue-0)
<17:46:31 ZoomOutCommand (0ms mem 751571120/1065484288)
>17:46:35 ZoomHorizontalMarkerCommand (AWT-EventQueue-0)
<17:46:35 ZoomHorizontalMarkerCommand (0ms mem 732335040/1065484288)
>17:49:17 ZoomViaRectangleCommand (AWT-EventQueue-0)
<17:49:17 ZoomViaRectangleCommand (0ms mem 724532344/1065484288)
-17:49:41 subset event limit was hit with 10000 additional events
>17:49:41 NoChangesRequiredBeforeSaveCommand (AWT-EventQueue-0)
<17:49:41 NoChangesRequiredBeforeSaveCommand (0ms mem 708972168/1065484288)
>17:49:41 IncrementallySaveSampleAndFriendsCommand (AWT-EventQueue-0)
<17:49:41 IncrementallySaveSampleAndFriendsCommand (62ms mem 735108048/1065484288)
>17:49:51 AddPolygonCommand (AWT-EventQueue-0)
<17:49:51 AddPolygonCommand (15ms mem 747209888/1065484288)
>17:49:51 SelectSubsetUICommand (AWT-EventQueue-0)
<17:49:51 SelectSubsetUICommand (0ms mem 740094312/1065484288)
>17:49:57 CloseDisplayCommand (AWT-EventQueue-0)
<17:49:57 CloseDisplayCommand (16ms mem 727585408/1065484288)
>17:50:02 ApplyGateCommand (AWT-EventQueue-0)
<17:50:02 ApplyGateCommand (31ms mem 700277096/1065484288)
>17:50:06 CloseDisplayCommand (AWT-EventQueue-0)
<17:50:06 CloseDisplayCommand (16ms mem 718428832/1065484288)
>17:50:11 ApplyGateCommand (AWT-EventQueue-0)
<17:50:11 ApplyGateCommand (15ms mem 758884472/1065484288)
>17:50:13 CloseDisplayCommand (AWT-EventQueue-0)
<17:50:13 CloseDisplayCommand (15ms mem 738724824/1065484288)
>17:50:28 ApplyGateCommand (AWT-EventQueue-0)
<17:50:28 ApplyGateCommand (16ms mem 709410072/1065484288)
>17:50:29 CloseDisplayCommand (AWT-EventQueue-0)
<17:50:29 CloseDisplayCommand (0ms mem 748083928/1065484288)
>17:50:41 ShowSampleCommand (AWT-EventQueue-0)
<17:50:41 ShowSampleCommand (31ms mem 724921424/1065484288)
>17:50:56 CollectTabRunCommand (AWT-EventQueue-0)
-17:50:56 Relative Limits Set
-17:50:56 Sample Event Limit: 1000000
-17:50:56 Subset Event Limit: 10000
-17:50:56 Time Limit: No Limit
-17:50:56 Volume Limit: No Limit
<17:50:56 CollectTabRunCommand (31ms mem 710228264/1065484288)
>17:51:00 ZoomOutCommand (AWT-EventQueue-0)
<17:51:00 ZoomOutCommand (16ms mem 741935968/1065484288)
>17:51:52 PauseCommand (AWT-EventQueue-0)
<17:51:52 PauseCommand (0ms mem 743156544/1065484288)
>17:51:52 NoChangesRequiredBeforeSaveCommand (AWT-EventQueue-0)
<17:51:52 NoChangesRequiredBeforeSaveCommand (0ms mem 723443320/1065484288)
>17:51:52 IncrementallySaveSampleAndFriendsCommand (AWT-EventQueue-0)
<17:51:52 IncrementallySaveSampleAndFriendsCommand (62ms mem 745773936/1065484288)
>17:51:57 SelectEventCollectionSubsetCommand (AWT-EventQueue-0)
<17:51:57 SelectEventCollectionSubsetCommand (0ms mem 728834248/1065484288)
>17:52:08 CollectTabRunCommand (AWT-EventQueue-0)
<17:52:08 CollectTabRunCommand (31ms mem 709262152/1065484288)
-17:52:08 Relative Limits Set
-17:52:08 Sample Event Limit: 999439
-17:52:08 Subset Event Limit: 19439
-17:52:08 Time Limit: No Limit
-17:52:08 Volume Limit: No Limit
>17:54:51 ZoomOutCommand (AWT-EventQueue-0)
<17:54:51 ZoomOutCommand (16ms mem 741301264/1065484288)
>17:55:37 PauseCommand (AWT-EventQueue-0)
<17:55:37 PauseCommand (0ms mem 709140184/1065484288)
>17:55:38 NoChangesRequiredBeforeSaveCommand (AWT-EventQueue-0)
<17:55:38 NoChangesRequiredBeforeSaveCommand (0ms mem 758407112/1065484288)
>17:55:38 IncrementallySaveSampleAndFriendsCommand (AWT-EventQueue-0)
<17:55:38 IncrementallySaveSampleAndFriendsCommand (78ms mem 714587072/1065484288)
>17:55:39 ShowSampleCommand (AWT-EventQueue-0)
<17:55:39 ShowSampleCommand (47ms mem 696124080/1065484288)
>17:55:40 ShowSampleCommand (AWT-EventQueue-0)
<17:55:40 ShowSampleCommand (31ms mem 738020688/1065484288)
>17:55:42 ShowSampleCommand (AWT-EventQueue-0)
<17:55:42 ShowSampleCommand (47ms mem 713309040/1065484288)
>17:55:43 ShowSampleCommand (AWT-EventQueue-0)
<17:55:43 ShowSampleCommand (78ms mem 755937880/1065484288)
>17:55:44 ShowSampleCommand (AWT-EventQueue-0)
<17:55:44 ShowSampleCommand (47ms mem 736238216/1065484288)
>17:55:45 ShowSampleCommand (AWT-EventQueue-0)
<17:55:45 ShowSampleCommand (31ms mem 707724296/1065484288)
>17:55:49 ShowSampleCommand (AWT-EventQueue-0)
<17:55:49 ShowSampleCommand (46ms mem 737437424/1065484288)
>17:56:09 CollectTabRunCommand (AWT-EventQueue-0)
<17:56:09 CollectTabRunCommand (31ms mem 698050760/1065484288)
-17:56:09 Relative Limits Set
-17:56:09 Sample Event Limit: 997858
-17:56:09 Subset Event Limit: No Limit
-17:56:09 Time Limit: 126 seconds
-17:56:09 Volume Limit: No Limit
>17:58:13 CloseDisplayCommand (AWT-EventQueue-0)
<17:58:13 CloseDisplayCommand (0ms mem 696535816/1065484288)
-17:58:31 time limit was hit after 126017 additional milliseconds
>17:58:31 NoChangesRequiredBeforeSaveCommand (AWT-EventQueue-0)
<17:58:31 NoChangesRequiredBeforeSaveCommand (0ms mem 749824520/1065484288)
>17:58:31 IncrementallySaveSampleAndFriendsCommand (AWT-EventQueue-0)
<17:58:31 IncrementallySaveSampleAndFriendsCommand (62ms mem 705014552/1065484288)
>17:58:34 ApplyGateCommand (AWT-EventQueue-0)
<17:58:34 ApplyGateCommand (16ms mem 750503728/1065484288)
>17:58:40 ApplyGateCommand (AWT-EventQueue-0)
<17:58:40 ApplyGateCommand (31ms mem 724663376/1065484288)
>17:58:42 CloseDisplayCommand (AWT-EventQueue-0)
<17:58:42 CloseDisplayCommand (0ms mem 704136048/1065484288)
>17:58:48 ApplyGateCommand (AWT-EventQueue-0)
<17:58:48 ApplyGateCommand (0ms mem 727613832/1065484288)
>17:58:49 CloseDisplayCommand (AWT-EventQueue-0)
<17:58:49 CloseDisplayCommand (0ms mem 709539344/1065484288)
>17:58:56 ApplyGateCommand (AWT-EventQueue-0)
<17:58:56 ApplyGateCommand (15ms mem 752027552/1065484288)
>17:58:57 CloseDisplayCommand (AWT-EventQueue-0)
<17:58:57 CloseDisplayCommand (0ms mem 733568920/1065484288)
>17:59:05 ApplyGateCommand (AWT-EventQueue-0)
<17:59:05 ApplyGateCommand (16ms mem 706364168/1065484288)
>17:59:06 CloseDisplayCommand (AWT-EventQueue-0)
<17:59:06 CloseDisplayCommand (0ms mem 753437928/1065484288)
>17:59:27 NoChangesRequiredBeforeSaveCommand (AWT-EventQueue-0)
<17:59:27 NoChangesRequiredBeforeSaveCommand (0ms mem 724053096/1065484288)
>17:59:27 CompleteSaveCommand (AWT-EventQueue-0)
<17:59:27 CompleteSaveCommand (46ms mem 719771680/1065484288)
>17:59:32 SaveWorkspaceCommand (AWT-EventQueue-0)
```
