## Supplementary and Source Data for "A *CDKN2C* retroduplication in Bowhead whales is associated with the evolution of extremely long lifespans and alerted cell cycle dynamics": cumulativeData.txt

```
$CUMULATIVEDATA/A1,13150,90167,402/$CUMULATIVEDATA/B1,18942,175437,781/$CUMULATIVEDATA/A2,11766,81203,142/$CUMULATIVEDATA/B2,11989,62555,109/$CUMULATIVEDATA/A3,13820,234159,409/$CUMULATIVEDATA/B3,15232,226144,395/$CUMULATIVEDATA/A4,2967,205518,360/
```
