## Supplementary and Source Data for "A *CDKN2C* retroduplication in Bowhead whales is associated with the evolution of extremely long lifespans and alerted cell cycle dynamics": CustomNames.txt

```
<XML>
   <SubsetCustomNames>
       <Subset>
           <ID>R3</ID>
           <CustomNameLength>2</CustomNameLength>
           <CustomName>R3</CustomName>
       </Subset>
       <Subset>
           <ID>R4</ID>
           <CustomNameLength>2</CustomNameLength>
           <CustomName>R4</CustomName>
       </Subset>
       <Subset>
           <ID>R1</ID>
           <CustomNameLength>2</CustomNameLength>
           <CustomName>R1</CustomName>
       </Subset>
       <Subset>
           <ID>R2</ID>
           <CustomNameLength>2</CustomNameLength>
           <CustomName>R2</CustomName>
       </Subset>
       <Subset>
           <ID>R5</ID>
           <CustomNameLength>2</CustomNameLength>
           <CustomName>R5</CustomName>
       </Subset>
       <Subset>
           <ID>P1</ID>
           <CustomNameLength>2</CustomNameLength>
           <CustomName>P1</CustomName>
       </Subset>
       <Subset>
           <ID>M2</ID>
           <CustomNameLength>2</CustomNameLength>
           <CustomName>M2</CustomName>
       </Subset>
   </SubsetCustomNames>
   <PlotSpecificationCustomNames>
       <PlotSpecification>
           <ID>Density 2-0</ID>
           <CustomNameLength>6</CustomNameLength>
           <CustomName>Plot 2</CustomName>
       </PlotSpecification>
       <PlotSpecification>
           <ID>Density 3-0</ID>
           <CustomNameLength>6</CustomNameLength>
           <CustomName>Plot 3</CustomName>
       </PlotSpecification>
       <PlotSpecification>
           <ID>Density 4-0</ID>
           <CustomNameLength>6</CustomNameLength>
           <CustomName>Plot 4</CustomName>
       </PlotSpecification>
       <PlotSpecification>
           <ID>Histogram 5-0</ID>
           <CustomNameLength>6</CustomNameLength>
           <CustomName>Plot 5</CustomName>
       </PlotSpecification>
       <PlotSpecification>
           <ID>Histogram 7-0</ID>
           <CustomNameLength>6</CustomNameLength>
           <CustomName>Plot 7</CustomName>
       </PlotSpecification>
       <PlotSpecification>
           <ID>Histogram 8-0</ID>
           <CustomNameLength>6</CustomNameLength>
           <CustomName>Plot 8</CustomName>
       </PlotSpecification>
       <PlotSpecification>
           <ID>Histogram 9-0</ID>
           <CustomNameLength>6</CustomNameLength>
           <CustomName>Plot 9</CustomName>
       </PlotSpecification>
       <PlotSpecification>
           <ID>Histogram 10-0</ID>
           <CustomNameLength>7</CustomNameLength>
           <CustomName>Plot 10</CustomName>
       </PlotSpecification>
   </PlotSpecificationCustomNames>
</XML>
```
