## Supplementary and Source Data for "A *CDKN2C* retroduplication in Bowhead whales is associated with the evolution of extremely long lifespans and alerted cell cycle dynamics": PlotSpecs.txt

```
$PlotID0/2,Density,0,0/$PlotName0/Density 2-0/$xPlotType0/Linear/$yPlotType0/Log/$xParameterType0/FSC-A,Linear,32,7.224719870049579,0,16777215,0/$yParameterType0/FL3-A,Linear,32,7.224719870049579,0,16777215,4/$xHide1stDecade0/true/$yHide1stDecade0/true/$xZoomRange0/699051,9487117/$yZoomRange0/304285,12988672/$gateIncluded0/R1/$gateExcluded0//$gateIntersection0//$subsets0/R3,1849870,14558568,1849870,13431830,5093085,13431830,5093085,14558568,LabelOffsetX:0,LabelOffsetY:0,R4,1849870,13882525,1849870,13476900,4046887,13476900,4046887,13882525,LabelOffsetX:0,LabelOffsetY:0/$plotSpecificationType0/Unknown/$PlotID1/3,Density,0,0/$PlotName1/Density 3-0/$xPlotType1/Linear/$yPlotType1/Linear/$xParameterType1/FSC-A,Linear,32,7.224719870049579,0,16777215,0/$yParameterType1/SSC-A,Linear,32,7.224719870049579,0,16777215,1/$xHide1stDecade1/true/$yHide1stDecade1/true/$xZoomRange1/10,16777215/$yZoomRange1/10,16777215/$gateIncluded1//$gateExcluded1//$gateIntersection1//$subsets1/R1,1298237,2696339,1298237,-1797558,8987795,-1797558,8987795,2696339,LabelOffsetX:0,LabelOffsetY:0,R2,1198373,8488473,1198373,199729,17476267,199729,17476267,8488473,LabelOffsetX:0,LabelOffsetY:0,R5,1797568,1298247,1797568,-1198361,5192955,-1198361,5192955,1298247,LabelOffsetX:0,LabelOffsetY:0,P1,1606757,272260,3265218,892846,4757833,754938,5200090,375691,3375782,117114,1883167,117114,1551475,255022,LabelOffsetX:0,LabelOffsetY:0/$plotSpecificationType1/Unknown/$PlotID2/4,Density,0,0/$PlotName2/Density 4-0/$xPlotType2/Linear/$yPlotType2/Log/$xParameterType2/FSC-A,Linear,32,7.224719870049579,0,16777215,0/$yParameterType2/FL2-A,Linear,32,7.224719870049579,0,16777215,3/$xHide1stDecade2/true/$yHide1stDecade2/true/$xZoomRange2/0,16777215/$yZoomRange2/10,16777215/$gateIncluded2/R3/$gateExcluded2//$gateIntersection2//$subsets2//$plotSpecificationType2/Unknown/$PlotID3/5,Histogram,0,0/$PlotName3/Histogram 5-0/$xPlotType3/Log/$yPlotType3/Linear/$autoScale3/off/$xParameterType3/FL2-A,Linear,32,7.224719870049579,0,16777215,3/$yParameterType3/Count,Linear,32,6.0,0,1000000,2147483647/$xHide1stDecade3/true/$yHide1stDecade3/true/$xZoomRange3/10,16777215/$yZoomRange3/0,200/$gateIncluded3/R3/$gateExcluded3//$gateIntersection3//$subsets3//$plotSpecificationType3/Histogram/$PlotID4/7,Histogram,0,0/$PlotName4/Histogram 7-0/$xPlotType4/Log/$yPlotType4/Linear/$autoScale4/off/$xParameterType4/FL3-A,Linear,32,7.224719870049579,0,16777215,4/$yParameterType4/Count,Linear,32,6.0,0,1000000,2147483647/$xHide1stDecade4/true/$yHide1stDecade4/true/$xZoomRange4/10,16777215/$yZoomRange4/0,200/$gateIncluded4/R3/$gateExcluded4//$gateIntersection4//$subsets4//$plotSpecificationType4/Histogram/$PlotID5/8,Histogram,0,0/$PlotName5/Histogram 8-0/$xPlotType5/Linear/$yPlotType5/Linear/$autoScale5/off/$xParameterType5/FSC-A,Linear,32,7.224719870049579,0,16777215,0/$yParameterType5/Count,Linear,32,6.0,0,1000000,2147483647/$xHide1stDecade5/true/$yHide1stDecade5/true/$xZoomRange5/0,16777215/$yZoomRange5/0,200/$gateIncluded5/R5/$gateExcluded5//$gateIntersection5//$subsets5/M2,1000,1398101,10286031,LabelOffsetX:0,LabelOffsetY:0/$plotSpecificationType5/Histogram/$PlotID6/9,Histogram,0,0/$PlotName6/Histogram 9-0/$xPlotType6/Log/$yPlotType6/Linear/$autoScale6/off/$xParameterType6/FL1-A,Linear,32,7.224719870049579,0,16777215,2/$yParameterType6/Count,Linear,32,6.0,0,1000000,2147483647/$xHide1stDecade6/true/$yHide1stDecade6/true/$xZoomRange6/10,16777215/$yZoomRange6/0,800/$gateIncluded6/R1/$gateExcluded6//$gateIntersection6//$subsets6//$plotSpecificationType6/Histogram/$PlotID7/10,Histogram,0,0/$PlotName7/Histogram 10-0/$xPlotType7/Log/$yPlotType7/Linear/$autoScale7/off/$xParameterType7/FL4-A,Linear,32,7.224719870049579,0,16777215,5/$yParameterType7/Count,Linear,32,6.0,0,1000000,2147483647/$xHide1stDecade7/true/$yHide1stDecade7/true/$xZoomRange7/10,16777215/$yZoomRange7/0,200/$gateIncluded7/R1/$gateExcluded7//$gateIntersection7//$subsets7//$plotSpecificationType7/Histogram/
```
