## Supplementary and Source Data for "A *CDKN2C* retroduplication in Bowhead whales is associated with the evolution of extremely long lifespans and alerted cell cycle dynamics": statisticsTabLayout.txt

```
$SAMPLEIDS//$SELECTEDPLOT/2,Density/$SELECTEDSAMPLE//
```
