## Supplementary and Source Data for "A *CDKN2C* retroduplication in Bowhead whales is associated with the evolution of extremely long lifespans and alerted cell cycle dynamics": SubsetColor.txt

```
<XML>
   <SubsetColors>
       <Subset>
           <ID>R3</ID>
           <Color>NONE</Color>
       </Subset>
       <Subset>
           <ID>R4</ID>
           <Color>NONE</Color>
       </Subset>
       <Subset>
           <ID>R1</ID>
           <Color>NONE</Color>
       </Subset>
       <Subset>
           <ID>R2</ID>
           <Color>NONE</Color>
       </Subset>
       <Subset>
           <ID>R5</ID>
           <Color>NONE</Color>
       </Subset>
       <Subset>
           <ID>P1</ID>
           <Color>NONE</Color>
       </Subset>
       <Subset>
           <ID>M2</ID>
           <Color>NONE</Color>
       </Subset>
   </SubsetColors>
</XML>
```
