## Supplementary and Source Data for "A *CDKN2C* retroduplication in Bowhead whales is associated with the evolution of extremely long lifespans and alerted cell cycle dynamics": SubsetOrder.xml

```
<XML>
   <SubsetOrder>
     <SubsetID>
       R1
     </SubsetID>
     <SubsetID>
       R2
     </SubsetID>
     <SubsetID>
       R3
     </SubsetID>
     <SubsetID>
       R4
     </SubsetID>
     <SubsetID>
       R5
     </SubsetID>
     <SubsetID>
       M2
     </SubsetID>
     <SubsetID>
       P1
     </SubsetID>
   </SubsetOrder>
</XML>
```
